# Unveiling the hidden biodiversity of microbial chemoreceptor genes in the rare biosphere

**DOI:** 10.1101/2025.06.24.661292

**Authors:** Claudia Sanchis-López, Saray Santamaría-Hernando, Carlos P. Cantalapiedra, Lisa Pokorny, Oscar González-Recio, Shinichi Sunagawa, Emilia López-Solanilla, Jaime Huerta Cepas

**Affiliations:** Centro de Biotecnología y Genómica de Plantas, Universidad Politécnica de Madrid (UPM) - Instituto Nacional de Investigación y Tecnología Agraria y Alimentaria (INIA-CSIC), Campus de Montegancedo-UPM, 28223 Madrid, Spain; Departamento de Biotecnología-Biología Vegetal, Escuela Técnica Superior de Ingeniería Agronómica, Alimentaria y de Biosistemas, Universidad Politécnica de Madrid (UPM), 28040 Madrid, Spain; Real Jardín Botánico (RJB-CSIC), 28014 Madrid, Spain; Departamento de Mejora Genética Animal. Instituto Nacional de Investigación y Tecnología Agraria y Alimentaria (INIA-CSIC), Ctra La Coruña km 7.5, 28040 Madrid, Spain; Department of Biology, Institute of Microbiology and Swiss Institute of Bioinformatics, ETH Zürich, 8093 Zürich, Switzerland

## Abstract

Chemoreception plays a central role in microbial adaptability, influencing both community structure and interactions with the environment. However, many chemosensitive microorganisms occur at low abundances in natural ecosystems, which has limited their detection and study using conventional metagenomic sequencing. Here, we employed a custom-designed target capture sequencing approach—encompassing all known chemoreceptor genes from both cultured and uncultured microorganisms—to uncover and characterize the vast chemosensory potential and biodiversity within the rarest fractions of the microbiome. Compared to standard environmental sequencing methods, our approach enhanced the detection of chemoreceptor (CR) genes and their associated sensing domains by orders of magnitude across diverse environments, including the rhizosphere, phyllosphere, soil, aquatic ecosystems, the human gut, and bovine rumen. This enabled the identification of thousands of low-abundance chemosensitive microorganisms that remained undetectable using conventional sequencing approaches, including known plant pathogens and symbionts. Phylogenetic analysis of the most divergent CR genes revealed evidence for novel chemosensitive species, potentially representing new bacterial phyla and classes. Our study provides a new perspective on the chemoreception capabilities of environmental microbes and opens new avenues for discovering and characterizing novel microbial sensing mechanisms.

## Supplementary material for "Unveiling the hidden biodiversity of microbial chemoreceptor genes in the rare biosphere": MCPsignal_captured_gtdbr207.nw (part 1 of 1806)

```
(((((54380e36-ceb3-45a2-afea-3b1920f03001_5@MCPsignal.245.293:0.389253[&&NHX:Sample=rhiztom1:Type=capture:capture_class=c__Myxococcia:capture_domain=d__Bacteria:capture_family=f__Myxococcaceae:capture_genus=g__Melittangium:capture_order=o__Myxococcales:capture_phylum=p__Myxococcota:capture_species=s__Melittangium boletus:heptad=MCP-40H],((GB_GCA_018671575.1_protein.faa_JABHHM010000089.1_1@PF00015_full_PFAM.460.639:1.3e-08[&&NHX:Type=GTDB:gtdb_class=c__Gammaproteobacteria:gtdb_domain=d__Bacteria:gtdb_family=f__JABHGC01:gtdb_genus=g__JABHHM01:gtdb_order=o__JABHGC01:gtdb_phylum=p__Proteobacteria:gtdb_species=s__JABHHM01 sp018671575:heptad=MCP-44H:species=d__Bacteria_p__Proteobacteria_c__Gammaproteobacteria_o__JABHGC01_f__JABHGC01_g__JABHHM01_s__JABHHM01 sp018671575],ce1c7e60-a94f-520d-afcf-bed7d41de4f4_3@MCPsignal.329.350:5e-09[&&NHX:Sample=rhiztom3:Type=capture:capture_class=c__Gammaproteobacteria:capture_domain=d__Bacteria:capture_family=f__Burkholderiaceae:capture_genus=g__Janthinobacterium:capture_order=o__Burkholderiales:capture_phylum=p__Proteobacteria:capture_species=s__Janthinobacterium sp014379395:heptad=MCP-24H])0.956:0.516141[&&NHX:Sample_counter=rhiztom3--1:Type_counter=GTDB--1||capture--1:capture_class_counter=c__Gammaproteobacteria--1:capture_domain_counter=d__Bacteria--1:capture_family_counter=f__Burkholderiaceae--1:capture_genus_counter=g__Janthinobacterium--1:capture_order_counter=o__Burkholderiales--1:capture_phylum_counter=p__Proteobacteria--1:capture_species_counter=s__Janthinobacterium sp014379395--1:gtdb_class_counter=c__Gammaproteobacteria--1:gtdb_domain_counter=d__Bacteria--1:gtdb_family_counter=f__JABHGC01--1:gtdb_genus_counter=g__JABHHM01--1:gtdb_order_counter=o__JABHGC01--1:gtdb_phylum_counter=p__Proteobacteria--1:gtdb_species_counter=s__JABHHM01 sp018671575--1:heptad_counter=MCP-24H--1||MCP-44H--1:lbd_counter=:lca_tree=s__JABHHM01 sp018671575:name=N3:ref_name_counter=],((GB_GCA_018671575.1_protein.faa_JABHHM010000393.1_1@PF00015_full_PFAM.492.681:7e-09[&&NHX:Type=GTDB:gtdb_class=c__Gammaproteobacteria:gtdb_domain=d__Bacteria:gtdb_family=f__JABHGC01:gtdb_genus=g__JABHHM01:gtdb_order=o__JABHGC01:gtdb_phylum=p__Proteobacteria:gtdb_species=s__JABHHM01 sp018671575:heptad=MCP-44H:species=d__Bacteria_p__Proteobacteria_c__Gammaproteobacteria_o__JABHGC01_f__JABHGC01_g__JABHHM01_s__JABHHM01 sp018671575],eb52b131-e846-5cf5-b2aa-2be4716359e4_4@MCPsignal.96.128:0.385099[&&NHX:Sample=rhiztom1:Type=capture:capture_class=c__Gammaproteobacteria:capture_domain=d__Bacteria:capture_family=f__Vibrionaceae:capture_genus=g__Vibrio:capture_order=o__Enterobacterales:capture_phylum=p__Proteobacteria:capture_species=s__Vibrio taketomensis:heptad=MCP-24H])0.945:0.446542[&&NHX:Sample_counter=rhiztom1--1:Type_counter=GTDB--1||capture--1:capture_class_counter=c__Gammaproteobacteria--1:capture_domain_counter=d__Bacteria--1:capture_family_counter=f__Vibrionaceae--1:capture_genus_counter=g__Vibrio--1:capture_order_counter=o__Enterobacterales--1:capture_phylum_counter=p__Proteobacteria--1:capture_species_counter=s__Vibrio taketomensis--1:gtdb_class_counter=c__Gammaproteobacteria--1:gtdb_domain_counter=d__Bacteria--1:gtdb_family_counter=f__JABHGC01--1:gtdb_genus_counter=g__JABHHM01--1:gtdb_order_counter=o__JABHGC01--1:gtdb_phylum_counter=p__Proteobacteria--1:gtdb_species_counter=s__JABHHM01 sp018671575--1:heptad_counter=MCP-24H--1||MCP-44H--1:lbd_counter=:lca_tree=s__JABHHM01 sp018671575:name=N6:ref_name_counter=],GB_GCA_903925075.1_protein.faa_CAIYDQ010000247.1_38@PF00015_full_PFAM.645.827:0.636204[&&NHX:Type=GTDB:gtdb_class=c__Desulfuromonadia:gtdb_domain=d__Bacteria:gtdb_family=f__Geobacteraceae:gtdb_genus=g__Geomonas:gtdb_order=o__Geobacterales:gtdb_phylum=p__Desulfobacterota:gtdb_species=s__Geomonas sp903925075:heptad=MCP-24H:species=d__Bacteria_p__Desulfobacterota_c__Desulfuromonadia_o__Geobacterales_f__Geobacteraceae_g__Geomonas_s__Geomonas sp903925075])0.006:0.129778[&&NHX:Sample_counter=rhiztom1--1:Type_counter=GTDB--2||capture--1:capture_class_counter=c__Gammaproteobacteria--1:capture_domain_counter=d__Bacteria--1:capture_family_counter=f__Vibrionaceae--1:capture_genus_counter=g__Vibrio--1:capture_order_counter=o__Enterobacterales--1:capture_phylum_counter=p__Proteobacteria--1:capture_species_counter=s__Vibrio taketomensis--1:gtdb_class_counter=c__Desulfuromonadia--1||c__Gammaproteobacteria--1:gtdb_domain_counter=d__Bacteria--2:gtdb_family_counter=f__Geobacteraceae--1||f__JABHGC01--1:gtdb_genus_counter=g__Geomonas--1||g__JABHHM01--1:gtdb_order_counter=o__Geobacterales--1||o__JABHGC01--1:gtdb_phylum_counter=p__Desulfobacterota--1||p__Proteobacteria--1:gtdb_species_counter=s__Geomonas sp903925075--1||s__JABHHM01 sp018671575--1:heptad_counter=MCP-24H--2||MCP-44H--1:lbd_counter=:lca_tree=d__Bacteria:name=N8:ref_name_counter=])0.882:0.241491[&&NHX:Sample_counter=rhiztom1--1||rhiztom3--1:Type_counter=GTDB--3||capture--2:capture_class_counter=c__Gammaproteobacteria--2:capture_domain_counter=d__Bacteria--2:capture_family_counter=f__Burkholderiaceae--1||f__Vibrionaceae--1:capture_genus_counter=g__Janthinobacterium--1||g__Vibrio--1:capture_order_counter=o__Burkholderiales--1||o__Enterobacterales--1:capture_phylum_counter=p__Proteobacteria--2:capture_species_counter=s__Janthinobacterium sp014379395--1||s__Vibrio taketomensis--1:gtdb_class_counter=c__Desulfuromonadia--1||c__Gammaproteobacteria--2:gtdb_domain_counter=d__Bacteria--3:gtdb_family_counter=f__Geobacteraceae--1||f__JABHGC01--2:gtdb_genus_counter=g__Geomonas--1||g__JABHHM01--2:gtdb_order_counter=o__Geobacterales--1||o__JABHGC01--2:gtdb_phylum_counter=p__Desulfobacterota--1||p__Proteobacteria--2:gtdb_species_counter=s__Geomonas sp903925075--1||s__JABHHM01 sp018671575--2:heptad_counter=MCP-24H--3||MCP-44H--2:lbd_counter=:lca_tree=d__Bacteria:name=N9:ref_name_counter=])0.71:0.17445[&&NHX:Sample_counter=rhiztom1--2||rhiztom3--1:Type_counter=GTDB--3||capture--3:capture_class_counter=c__Gammaproteobacteria--2||c__Myxococcia--1:capture_domain_counter=d__Bacteria--3:capture_family_counter=f__Burkholderiaceae--1||f__Myxococcaceae--1||f__Vibrionaceae--1:capture_genus_counter=g__Janthinobacterium--1||g__Melittangium--1||g__Vibrio--1:capture_order_counter=o__Burkholderiales--1||o__Enterobacterales--1||o__Myxococcales--1:capture_phylum_counter=p__Myxococcota--1||p__Proteobacteria--2:capture_species_counter=s__Janthinobacterium sp014379395--1||s__Melittangium boletus--1||s__Vibrio taketomensis--1:gtdb_class_counter=c__Desulfuromonadia--1||c__Gammaproteobacteria--2:gtdb_domain_counter=d__Bacteria--3:gtdb_family_counter=f__Geobacteraceae--1||f__JABHGC01--2:gtdb_genus_counter=g__Geomonas--1||g__JABHHM01--2:gtdb_order_counter=o__Geobacterales--1||o__JABHGC01--2:gtdb_phylum_counter=p__Desulfobacterota--1||p__Proteobacteria--2:gtdb_species_counter=s__Geomonas sp903925075--1||s__JABHHM01 sp018671575--2:heptad_counter=MCP-24H--3||MCP-40H--1||MCP-44H--2:lbd_counter=:lca_tree=d__Bacteria:name=N10:ref_name_counter=],((((((bb95aa87-f1de-48d3-8fdd-5df48e86b913_1@MCPsignal.78.133:0.515298[&&NHX:Sample=rhiztom1:Type=capture:capture_class=c__Bacilli:capture_domain=d__Bacteria:capture_family=f__Paenibacillaceae:capture_genus=g__Cohnella:capture_order=o__Paenibacillales:capture_phylum=p__Firmicutes:capture_species=s__Cohnella xylanilytica:heptad=MCP-44H],(3760f844-f526-4e76-9b00-4331f3abab16_4@MCPsignal.229.280:5e-09[&&NHX:Sample=rhiztom3:Type=capture:capture_class=c__Gammaproteobacteria:capture_domain=d__Bacteria:capture_family=f__Vibrionaceae:capture_genus=g__Vibrio:capture_order=o__Enterobacterales:capture_phylum=p__Proteobacteria:capture_species=s__Vibrio scophthalmi:heptad=MCP-40H],(RS_GCF_009756665.1_protein.faa_NZ_CP037953.1_1545@PF00015_full_PFAM.459.650:0.0767158[&&NHX:Type=GTDB:gtdb_class=c__Gammaproteobacteria:gtdb_domain=d__Bacteria:gtdb_family=f__DSM-103792:gtdb_genus=g__Permianibacter:gtdb_order=o__Enterobacterales:gtdb_phylum=p__Proteobacteria:gtdb_species=s__Permianibacter aggregans:heptad=MCP-40H:species=d__Bacteria_p__Proteobacteria_c__Gammaproteobacteria_o__Enterobacterales_f__DSM-103792_g__Permianibacter_s__Permianibacter aggregans],bec4da2f-d04c-458d-a7fd-d7950d5ae9e5_4@MCPsignal.243.287:0.0285396[&&NHX:Sample=rhiztom3:Type=capture:capture_class=c__Gammaproteobacteria:capture_domain=d__Bacteria:capture_family=f__Vibrionaceae:capture_genus=g__Vibrio:capture_order=o__Enterobacterales:capture_phylum=p__Proteobacteria:capture_species=s__Vibrio scophthalmi:heptad=MCP-40H])0:5e-09[&&NHX:Sample_counter=rhiztom3--1:Type_counter=GTDB--1||capture--1:capture_class_counter=c__Gammaproteobacteria--1:capture_domain_counter=d__Bacteria--1:capture_family_counter=f__Vibrionaceae--1:capture_genus_counter=g__Vibrio--1:capture_order_counter=o__Enterobacterales--1:capture_phylum_counter=p__Proteobacteria--1:capture_species_counter=s__Vibrio scophthalmi--1:gtdb_class_counter=c__Gammaproteobacteria--1:gtdb_domain_counter=d__Bacteria--1:gtdb_family_counter=f__DSM-103792--1:gtdb_genus_counter=g__Permianibacter--1:gtdb_order_counter=o__Enterobacterales--1:gtdb_phylum_counter=p__Proteobacteria--1:gtdb_species_counter=s__Permianibacter aggregans--1:heptad_counter=MCP-40H--2:lbd_counter=:lca_tree=s__Permianibacter aggregans:name=N15:ref_name_counter=])0.808:0.266109[&&NHX:Sample_counter=rhiztom3--2:Type_counter=GTDB--1||capture--2:capture_class_counter=c__Gammaproteobacteria--2:capture_domain_counter=d__Bacteria--2:capture_family_counter=f__Vibrionaceae--2:capture_genus_counter=g__Vibrio--2:capture_order_counter=o__Enterobacterales--2:capture_phylum_counter=p__Proteobacteria--2:capture_species_counter=s__Vibrio scophthalmi--2:gtdb_class_counter=c__Gammaproteobacteria--1:gtdb_domain_counter=d__Bacteria--1:gtdb_family_counter=f__DSM-103792--1:gtdb_genus_counter=g__Permianibacter--1:gtdb_order_counter=o__Enterobacterales--1:gtdb_phylum_counter=p__Proteobacteria--1:gtdb_species_counter=s__Permianibacter aggregans--1:heptad_counter=MCP-40H--3:lbd_counter=:lca_tree=s__Permianibacter aggregans:name=N16:ref_name_counter=])0.895:0.63307[&&NHX:Sample_counter=rhiztom1--1||rhiztom3--2:Type_counter=GTDB--1||capture--3:capture_class_counter=c__Bacilli--1||c__Gammaproteobacteria--2:capture_domain_counter=d__Bacteria--3:capture_family_counter=f__Paenibacillaceae--1||f__Vibrionaceae--2:capture_genus_counter=g__Cohnella--1||g__Vibrio--2:capture_order_counter=o__Enterobacterales--2||o__Paenibacillales--1:capture_phylum_counter=p__Firmicutes--1||p__Proteobacteria--2:capture_species_counter=s__Cohnella xylanilytica--1||s__Vibrio scophthalmi--2:gtdb_class_counter=c__Gammaproteobacteria--1:gtdb_domain_counter=d__Bacteria--1:gtdb_family_counter=f__DSM-103792--1:gtdb_genus_counter=g__Permianibacter--1:gtdb_order_counter=o__Enterobacterales--1:gtdb_phylum_counter=p__Proteobacteria--1:gtdb_species_counter=s__Permianibacter aggregans--1:heptad_counter=MCP-40H--3||MCP-44H--1:lbd_counter=:lca_tree=s__Permianibacter aggregans:name=N17:ref_name_counter=],((RS_GCF_003344045.1_protein.faa_NZ_QFWX01000003.1_312@PF00015_full_PFAM.193.317:0.532336[&&NHX:Type=GTDB:gtdb_class=c__Gammaproteobacteria:gtdb_domain=d__Bacteria:gtdb_family=f__Oleiphilaceae:gtdb_genus=g__Marinobacter:gtdb_order=o__Pseudomonadales:gtdb_phylum=p__Proteobacteria:gtdb_species=s__Marinobacter vulgaris:heptad=MCP-40H:species=d__Bacteria_p__Proteobacteria_c__Gammaproteobacteria_o__Pseudomonadales_f__Oleiphilaceae_g__Marinobacter_s__Marinobacter vulgaris],RS_GCF_001981305.1_protein.faa_NZ_MSCW01000005.1_163@PF00015_full_PFAM.323.516:0.33826[&&NHX:Type=GTDB:gtdb_class=c__Gammaproteobacteria:gtdb_domain=d__Bacteria:gtdb_family=f__Oleiphilaceae:gtdb_genus=g__Marinobacter:gtdb_order=o__Pseudomonadales:gtdb_phylum=p__Proteobacteria:gtdb_species=s__Marinobacter lutaoensis:heptad=MCP-40H:species=d__Bacteria_p__Proteobacteria_c__Gammaproteobacteria_o__Pseudomonadales_f__Oleiphilaceae_g__Marinobacter_s__Marinobacter lutaoensis])0.065:0.0434924[&&NHX:Sample_counter=:Type_counter=GTDB--2:capture_class_counter=:capture_domain_counter=:capture_family_counter=:capture_genus_counter=:capture_order_counter=:capture_phylum_counter=:capture_species_counter=:evoltype=D:gtdb_class_counter=c__Gammaproteobacteria--2:gtdb_domain_counter=d__Bacteria--2:gtdb_family_counter=f__Oleiphilaceae--2:gtdb_genus_counter=g__Marinobacter--2:gtdb_order_counter=o__Pseudomonadales--2:gtdb_phylum_counter=p__Proteobacteria--2:gtdb_species_counter=s__Marinobacter lutaoensis--1||s__Marinobacter vulgaris--1:heptad_counter=MCP-40H--2:lbd_counter=:lca=d__Bacteria:lca_tree=g__Marinobacter:name=N20:ref_name_counter=],((9837fba0-242f-4747-a41e-710ff2616567_5@MCPsignal.139.248:5e-09[&&NHX:Sample=rhiztom1:Type=capture:besthit=88.0:bitscore=171.0:capture_class=c__Polyangia:capture_domain=d__Bacteria:capture_family=f__JAFGIB01:capture_genus=g__JADGRF01:capture_order=o__Polyangiales:capture_phylum=p__Myxococcota:capture_species=s__JADGRF01 sp017881145:evalue=7.28e-55:gapopen=1.0:heptad=MCP-40H:length=108.0:mismatch=12.0:qcovhsp=98.2:qend=108.0:qstart=2.0:ref_name=RS_GCF_900115175.1_protein.faa_NZ_FOYV01000001.1_225@PF00015_full_PFAM.320.522:scovhsp=53.5:send=123.0:sstart=16.0],98b61c40-edbc-4c24-bc65-6cef3f9cc239_2@MCPsignal.36.120:0.0578382[&&NHX:Sample=rhiztom1:Type=capture:capture_class=c__Desulfovibrionia:capture_domain=d__Bacteria:capture_family=f__Desulfovibrionaceae:capture_genus=g__Megalodesulfovibrio:capture_order=o__Desulfovibrionales:capture_phylum=p__Desulfobacterota_I:capture_species=s__Megalodesulfovibrio gigas:heptad=MCP-40H])0.931:0.0829643[&&NHX:Sample_counter=rhiztom1--2:Type_counter=capture--2:besthit_avg=88.0:besthit_max=88.0:besthit_min=88.0:besthit_std=0:besthit_sum=88.0:bitscore_avg=171.0:bitscore_max=171.0:bitscore_min=171.0:bitscore_std=0:bitscore_sum=171.0:capture_class_counter=c__Desulfovibrionia--1||c__Polyangia--1:capture_domain_counter=d__Bacteria--2:capture_family_counter=f__Desulfovibrionaceae--1||f__JAFGIB01--1:capture_genus_counter=g__JADGRF01--1||g__Megalodesulfovibrio--1:capture_order_counter=o__Desulfovibrionales--1||o__Polyangiales--1:capture_phylum_counter=p__Desulfobacterota_I--1||p__Myxococcota--1:capture_species_counter=s__JADGRF01 sp017881145--1||s__Megalodesulfovibrio gigas--1:evalue_avg=7.28e-55:evalue_max=7.28e-55:evalue_min=7.28e-55:evalue_std=0:evalue_sum=7.28e-55:gapopen_avg=1.0:gapopen_max=1.0:gapopen_min=1.0:gapopen_std=0:gapopen_sum=1.0:gtdb_class_counter=:gtdb_domain_counter=:gtdb_family_counter=:gtdb_genus_counter=:gtdb_order_counter=:gtdb_phylum_counter=:gtdb_species_counter=:heptad_counter=MCP-40H--2:lbd_counter=:length_avg=108.0:length_max=108.0:length_min=108.0:length_std=0:length_sum=108.0:mismatch_avg=12.0:mismatch_max=12.0:mismatch_min=12.0:mismatch_std=0:mismatch_sum=12.0:name=N23:qcovhsp_avg=98.2:qcovhsp_max=98.2:qcovhsp_min=98.2:qcovhsp_std=0:qcovhsp_sum=98.2:qend_avg=108.0:qend_max=108.0:qend_min=108.0:qend_std=0:qend_sum=108.0:qstart_avg=2.0:qstart_max=2.0:qstart_min=2.0:qstart_std=0:qstart_sum=2.0:ref_name_counter=RS_GCF_900115175.1_protein.faa_NZ_FOYV01000001.1_225@PF00015_full_PFAM.320.522--1:scovhsp_avg=53.5:scovhsp_max=53.5:scovhsp_min=53.5:scovhsp_std=0:scovhsp_sum=53.5:send_avg=123.0:send_max=123.0:send_min=123.0:send_std=0:send_sum=123.0:sstart_avg=16.0:sstart_max=16.0:sstart_min=16.0:sstart_std=0:sstart_sum=16.0],((((((f255c784-b1f3-4faa-951a-624237ae41e2_4@MCPsignal.287.338:0.0397054[&&NHX:Sample=rhiztom2:Type=capture:capture_class=c__Deinococci:capture_domain=d__Bacteria:capture_family=f__Deinococcaceae:capture_genus=g__Deinococcus_C:capture_order=o__Deinococcales:capture_phylum=p__Deinococcota:capture_species=s__Deinococcus_C cellulosilyticus:heptad=MCP-40H],(((RS_GCF_003007715.1_protein.faa_NZ_PXNO01000027.1_820@PF00015_full_PFAM.332.522:0.0122128[&&NHX:Type=GTDB:gtdb_class=c__Gammaproteobacteria:gtdb_domain=d__Bacteria:gtdb_family=f__Oleiphilaceae:gtdb_genus=g__Marinobacter:gtdb_order=o__Pseudomonadales:gtdb_phylum=p__Proteobacteria:gtdb_species=s__Marinobacter shengliensis:heptad=MCP-40H:species=d__Bacteria_p__Proteobacteria_c__Gammaproteobacteria_o__Pseudomonadales_f__Oleiphilaceae_g__Marinobacter_s__Marinobacter shengliensis],RS_GCF_001447155.2_protein.faa_NZ_CP014754.1_416@PF00015_full_PFAM.335.521:5e-09[&&NHX:Type=GTDB:gtdb_class=c__Gammaproteobacteria:gtdb_domain=d__Bacteria:gtdb_family=f__Oleiphilaceae:gtdb_genus=g__Marinobacter:gtdb_order=o__Pseudomonadales:gtdb_phylum=p__Proteobacteria:gtdb_species=s__Marinobacter sp001447155:heptad=MCP-40H:species=d__Bacteria_p__Proteobacteria_c__Gammaproteobacteria_o__Pseudomonadales_f__Oleiphilaceae_g__Marinobacter_s__Marinobacter sp001447155])0.998:0.0819357[&&NHX:Sample_counter=:Type_counter=GTDB--2:capture_class_counter=:capture_domain_counter=:capture_family_counter=:capture_genus_counter=:capture_order_counter=:capture_phylum_counter=:capture_species_counter=:evoltype=D:gtdb_class_counter=c__Gammaproteobacteria--2:gtdb_domain_counter=d__Bacteria--2:gtdb_family_counter=f__Oleiphilaceae--2:gtdb_genus_counter=g__Marinobacter--2:gtdb_order_counter=o__Pseudomonadales--2:gtdb_phylum_counter=p__Proteobacteria--2:gtdb_species_counter=s__Marinobacter shengliensis--1||s__Marinobacter sp001447155--1:heptad_counter=MCP-40H--2:lbd_counter=:lca=d__Bacteria:lca_tree=g__Marinobacter:name=N27:ref_name_counter=],((GB_GCA_014859525.1_protein.faa_JACUUB010000060.1_7@PF00015_full_PFAM.154.337:0.00509826[&&NHX:Type=GTDB:gtdb_class=c__Gammaproteobacteria:gtdb_domain=d__Bacteria:gtdb_family=f__Oleiphilaceae:gtdb_genus=g__Marinobacter:gtdb_order=o__Pseudomonadales:gtdb_phylum=p__Proteobacteria:gtdb_species=s__Marinobacter sp014859525:heptad=MCP-40H:species=d__Bacteria_p__Proteobacteria_c__Gammaproteobacteria_o__Pseudomonadales_f__Oleiphilaceae_g__Marinobacter_s__Marinobacter sp014859525],(RS_GCF_003007685.1_protein.faa_NZ_PXNN01000006.1_226@PF00015_full_PFAM.327.513:0.0041129[&&NHX:Type=GTDB:gtdb_class=c__Gammaproteobacteria:gtdb_domain=d__Bacteria:gtdb_family=f__Oleiphilaceae:gtdb_genus=g__Marinobacter:gtdb_order=o__Pseudomonadales:gtdb_phylum=p__Proteobacteria:gtdb_species=s__Marinobacter halophilus:heptad=MCP-40H:species=d__Bacteria_p__Proteobacteria_c__Gammaproteobacteria_o__Pseudomonadales_f__Oleiphilaceae_g__Marinobacter_s__Marinobacter halophilus],(GB_GCA_018402255.1_protein.faa_JAGYIS010000010.1_128@PF00015_full_PFAM.328.513:0.0146409[&&NHX:Type=GTDB:gtdb_class=c__Gammaproteobacteria:gtdb_domain=d__Bacteria:gtdb_family=f__Oleiphilaceae:gtdb_genus=g__Marinobacter:gtdb_order=o__Pseudomonadales:gtdb_phylum=p__Proteobacteria:gtdb_species=s__Marinobacter sp018402255:heptad=MCP-40H:species=d__Bacteria_p__Proteobacteria_c__Gammaproteobacteria_o__Pseudomonadales_f__Oleiphilaceae_g__Marinobacter_s__Marinobacter sp018402255],RS_GCF_000934705.1_protein.faa_NZ_JYNR01000001.1_1075@PF00015_full_PFAM.329.514:0.019388[&&NHX:Type=GTDB:gtdb_class=c__Gammaproteobacteria:gtdb_domain=d__Bacteria:gtdb_family=f__Oleiphilaceae:gtdb_genus=g__Marinobacter:gtdb_order=o__Pseudomonadales:gtdb_phylum=p__Proteobacteria:gtdb_species=s__Marinobacter excellens:heptad=MCP-40H:species=d__Bacteria_p__Proteobacteria_c__Gammaproteobacteria_o__Pseudomonadales_f__Oleiphilaceae_g__Marinobacter_s__Marinobacter excellens])1:0.051211[&&NHX:Sample_counter=:Type_counter=GTDB--2:capture_class_counter=:capture_domain_counter=:capture_family_counter=:capture_genus_counter=:capture_order_counter=:capture_phylum_counter=:capture_species_counter=:evoltype=D:gtdb_class_counter=c__Gammaproteobacteria--2:gtdb_domain_counter=d__Bacteria--2:gtdb_family_counter=f__Oleiphilaceae--2:gtdb_genus_counter=g__Marinobacter--2:gtdb_order_counter=o__Pseudomonadales--2:gtdb_phylum_counter=p__Proteobacteria--2:gtdb_species_counter=s__Marinobacter excellens--1||s__Marinobacter sp018402255--1:heptad_counter=MCP-40H--2:lbd_counter=:lca=d__Bacteria:lca_tree=g__Marinobacter:name=N32:ref_name_counter=])0.951:0.0245513[&&NHX:Sample_counter=:Type_counter=GTDB--3:capture_class_counter=:capture_domain_counter=:capture_family_counter=:capture_genus_counter=:capture_order_counter=:capture_phylum_counter=:capture_species_counter=:evoltype=D:gtdb_class_counter=c__Gammaproteobacteria--3:gtdb_domain_counter=d__Bacteria--3:gtdb_family_counter=f__Oleiphilaceae--3:gtdb_genus_counter=g__Marinobacter--3:gtdb_order_counter=o__Pseudomonadales--3:gtdb_phylum_counter=p__Proteobacteria--3:gtdb_species_counter=s__Marinobacter excellens--1||s__Marinobacter halophilus--1||s__Marinobacter sp018402255--1:heptad_counter=MCP-40H--3:lbd_counter=:lca=d__Bacteria:lca_tree=g__Marinobacter:name=N33:ref_name_counter=])0.974:0.0579643[&&NHX:Sample_counter=:Type_counter=GTDB--4:capture_class_counter=:capture_domain_counter=:capture_family_counter=:capture_genus_counter=:capture_order_counter=:capture_phylum_counter=:capture_species_counter=:evoltype=D:gtdb_class_counter=c__Gammaproteobacteria--4:gtdb_domain_counter=d__Bacteria--4:gtdb_family_counter=f__Oleiphilaceae--4:gtdb_genus_counter=g__Marinobacter--4:gtdb_order_counter=o__Pseudomonadales--4:gtdb_phylum_counter=p__Proteobacteria--4:gtdb_species_counter=s__Marinobacter excellens--1||s__Marinobacter halophilus--1||s__Marinobacter sp014859525--1||s__Marinobacter sp018402255--1:heptad_counter=MCP-40H--4:lbd_counter=:lca=d__Bacteria:lca_tree=g__Marinobacter:name=N34:ref_name_counter=],((RS_GCF_002934325.1_protein.faa_NZ_PTIV01000021.1_3@PF00015_full_PFAM.331.527:0.0779293[&&NHX:Type=GTDB:gtdb_class=c__Gammaproteobacteria:gtdb_domain=d__Bacteria:gtdb_family=f__Oleiphilaceae:gtdb_genus=g__Marinobacter:gtdb_order=o__Pseudomonadales:gtdb_phylum=p__Proteobacteria:gtdb_species=s__Marinobacter persicus_A:heptad=MCP-40H:species=d__Bacteria_p__Proteobacteria_c__Gammaproteobacteria_o__Pseudomonadales_f__Oleiphilaceae_g__Marinobacter_s__Marinobacter persicus_A],(RS_GCF_900114155.1_protein.faa_NZ_FOSC01000009.1_139@PF00015_full_PFAM.333.522:0.0262726[&&NHX:Type=GTDB:gtdb_class=c__Gammaproteobacteria:gtdb_domain=d__Bacteria:gtdb_family=f__Oleiphilaceae:gtdb_genus=g__Marinobacter:gtdb_order=o__Pseudomonadales:gtdb_phylum=p__Proteobacteria:gtdb_species=s__Marinobacter persicus:heptad=MCP-40H:species=d__Bacteria_p__Proteobacteria_c__Gammaproteobacteria_o__Pseudomonadales_f__Oleiphilaceae_g__Marinobacter_s__Marinobacter persicus],GB_GCA_013393545.1_protein.faa_JABXHG010000590.1_9@PF00015_full_PFAM.334.514:0.050584[&&NHX:Type=GTDB:gtdb_class=c__Gammaproteobacteria:gtdb_domain=d__Bacteria:gtdb_family=f__Oleiphilaceae:gtdb_genus=g__Marinobacter:gtdb_order=o__Pseudomonadales:gtdb_phylum=p__Proteobacteria:gtdb_species=s__Marinobacter sp013393545:heptad=MCP-40H:species=d__Bacteria_p__Proteobacteria_c__Gammaproteobacteria_o__Pseudomonadales_f__Oleiphilaceae_g__Marinobacter_s__Marinobacter sp013393545])0.714:0.0187126[&&NHX:Sample_counter=:Type_counter=GTDB--2:capture_class_counter=:capture_domain_counter=:capture_family_counter=:capture_genus_counter=:capture_order_counter=:capture_phylum_counter=:capture_species_counter=:evoltype=D:gtdb_class_counter=c__Gammaproteobacteria--2:gtdb_domain_counter=d__Bacteria--2:gtdb_family_counter=f__Oleiphilaceae--2:gtdb_genus_counter=g__Marinobacter--2:gtdb_order_counter=o__Pseudomonadales--2:gtdb_phylum_counter=p__Proteobacteria--2:gtdb_species_counter=s__Marinobacter persicus--1||s__Marinobacter sp013393545--1:heptad_counter=MCP-40H--2:lbd_counter=:lca=d__Bacteria:lca_tree=g__Marinobacter:name=N38:ref_name_counter=])0.95:0.0527761[&&NHX:Sample_counter=:Type_counter=GTDB--3:capture_class_counter=:capture_domain_counter=:capture_family_counter=:capture_genus_counter=:capture_order_counter=:capture_phylum_counter=:capture_species_counter=:evoltype=D:gtdb_class_counter=c__Gammaproteobacteria--3:gtdb_domain_counter=d__Bacteria--3:gtdb_family_counter=f__Oleiphilaceae--3:gtdb_genus_counter=g__Marinobacter--3:gtdb_order_counter=o__Pseudomonadales--3:gtdb_phylum_counter=p__Proteobacteria--3:gtdb_species_counter=s__Marinobacter persicus--1||s__Marinobacter persicus_A--1||s__Marinobacter sp013393545--1:heptad_counter=MCP-40H--3:lbd_counter=:lca=d__Bacteria:lca_tree=g__Marinobacter:name=N39:ref_name_counter=],RS_GCF_014201735.1_protein.faa_NZ_JACHFE010000002.1_258@PF00015_full_PFAM.332.519:0.116069[&&NHX:Type=GTDB:gtdb_class=c__Gammaproteobacteria:gtdb_domain=d__Bacteria:gtdb_family=f__Oleiphilaceae:gtdb_genus=g__Marinobacter:gtdb_order=o__Pseudomonadales:gtdb_phylum=p__Proteobacteria:gtdb_species=s__Marinobacter oulmenensis:heptad=MCP-40H:species=d__Bacteria_p__Proteobacteria_c__Gammaproteobacteria_o__Pseudomonadales_f__Oleiphilaceae_g__Marinobacter_s__Marinobacter oulmenensis])0.904:0.040617[&&NHX:Sample_counter=:Type_counter=GTDB--4:capture_class_counter=:capture_domain_counter=:capture_family_counter=:capture_genus_counter=:capture_order_counter=:capture_phylum_counter=:capture_species_counter=:evoltype=D:gtdb_class_counter=c__Gammaproteobacteria--4:gtdb_domain_counter=d__Bacteria--4:gtdb_family_counter=f__Oleiphilaceae--4:gtdb_genus_counter=g__Marinobacter--4:gtdb_order_counter=o__Pseudomonadales--4:gtdb_phylum_counter=p__Proteobacteria--4:gtdb_species_counter=s__Marinobacter oulmenensis--1||s__Marinobacter persicus--1||s__Marinobacter persicus_A--1||s__Marinobacter sp013393545--1:heptad_counter=MCP-40H--4:lbd_counter=:lca=d__Bacteria:lca_tree=g__Marinobacter:name=N41:ref_name_counter=])0.864:0.0313558[&&NHX:Sample_counter=:Type_counter=GTDB--8:capture_class_counter=:capture_domain_counter=:capture_family_counter=:capture_genus_counter=:capture_order_counter=:capture_phylum_counter=:capture_species_counter=:evoltype=D:gtdb_class_counter=c__Gammaproteobacteria--8:gtdb_domain_counter=d__Bacteria--8:gtdb_family_counter=f__Oleiphilaceae--8:gtdb_genus_counter=g__Marinobacter--8:gtdb_order_counter=o__Pseudomonadales--8:gtdb_phylum_counter=p__Proteobacteria--8:gtdb_species_counter=s__Marinobacter excellens--1||s__Marinobacter halophilus--1||s__Marinobacter oulmenensis--1||s__Marinobacter persicus--1||s__Marinobacter persicus_A--1||s__Marinobacter sp013393545--1||s__Marinobacter sp014859525--1||s__Marinobacter sp018402255--1:heptad_counter=MCP-40H--8:lbd_counter=:lca=d__Bacteria:lca_tree=g__Marinobacter:name=N42:ref_name_counter=])0.973:0.05844[&&NHX:Sample_counter=:Type_counter=GTDB--10:capture_class_counter=:capture_domain_counter=:capture_family_counter=:capture_genus_counter=:capture_order_counter=:capture_phylum_counter=:capture_species_counter=:evoltype=D:gtdb_class_counter=c__Gammaproteobacteria--10:gtdb_domain_counter=d__Bacteria--10:gtdb_family_counter=f__Oleiphilaceae--10:gtdb_genus_counter=g__Marinobacter--10:gtdb_order_counter=o__Pseudomonadales--10:gtdb_phylum_counter=p__Proteobacteria--10:gtdb_species_counter=s__Marinobacter excellens--1||s__Marinobacter halophilus--1||s__Marinobacter oulmenensis--1||s__Marinobacter persicus--1||s__Marinobacter persicus_A--1||s__Marinobacter shengliensis--1||s__Marinobacter sp001447155--1||s__Marinobacter sp013393545--1||s__Marinobacter sp014859525--1||s__Marinobacter sp018402255--1:heptad_counter=MCP-40H--10:lbd_counter=:lca=d__Bacteria:lca_tree=g__Marinobacter:name=N43:ref_name_counter=],(((RS_GCF_003367315.1_protein.faa_NZ_CP031415.1_3230@PF00015_full_PFAM.265.516:0.0365476[&&NHX:Type=GTDB:gtdb_class=c__Gammaproteobacteria:gtdb_domain=d__Bacteria:gtdb_family=f__Natronospirillaceae:gtdb_genus=g__Saccharospirillum:gtdb_order=o__Pseudomonadales:gtdb_phylum=p__Proteobacteria:gtdb_species=s__Saccharospirillum mangrovi:heptad=MCP-24H:species=d__Bacteria_p__Proteobacteria_c__Gammaproteobacteria_o__Pseudomonadales_f__Natronospirillaceae_g__Saccharospirillum_s__Saccharospirillum mangrovi],RS_GCF_003054965.1_protein.faa_NZ_MIES01000026.1_453@PF00015_full_PFAM.324.526:0.0242223[&&NHX:Type=GTDB:gtdb_class=c__Gammaproteobacteria:gtdb_domain=d__Bacteria:gtdb_family=f__Natronospirillaceae:gtdb_genus=g__Saccharospirillum:gtdb_order=o__Pseudomonadales:gtdb_phylum=p__Proteobacteria:gtdb_species=s__Saccharospirillum sp003054965:heptad=MCP-40H:species=d__Bacteria_p__Proteobacteria_c__Gammaproteobacteria_o__Pseudomonadales_f__Natronospirillaceae_g__Saccharospirillum_s__Saccharospirillum sp003054965])1:0.347889[&&NHX:Sample_counter=:Type_counter=GTDB--2:capture_class_counter=:capture_domain_counter=:capture_family_counter=:capture_genus_counter=:capture_order_counter=:capture_phylum_counter=:capture_species_counter=:evoltype=D:gtdb_class_counter=c__Gammaproteobacteria--2:gtdb_domain_counter=d__Bacteria--2:gtdb_family_counter=f__Natronospirillaceae--2:gtdb_genus_counter=g__Saccharospirillum--2:gtdb_order_counter=o__Pseudomonadales--2:gtdb_phylum_counter=p__Proteobacteria--2:gtdb_species_counter=s__Saccharospirillum mangrovi--1||s__Saccharospirillum sp003054965--1:heptad_counter=MCP-24H--1||MCP-40H--1:lbd_counter=:lca=d__Bacteria:lca_tree=g__Saccharospirillum:name=N46:ref_name_counter=],(RS_GCF_003096655.1_protein.faa_NZ_QEKQ01000002.1_88@PF00015_full_PFAM.326.519:0.396671[&&NHX:Type=GTDB:gtdb_class=c__Gammaproteobacteria:gtdb_domain=d__Bacteria:gtdb_family=f__Oleiphilaceae:gtdb_genus=g__Tamilnaduibacter:gtdb_order=o__Pseudomonadales:gtdb_phylum=p__Proteobacteria:gtdb_species=s__Tamilnaduibacter salinus:heptad=MCP-40H:species=d__Bacteria_p__Proteobacteria_c__Gammaproteobacteria_o__Pseudomonadales_f__Oleiphilaceae_g__Tamilnaduibacter_s__Tamilnaduibacter salinus],(GB_GCA_002717955.1_protein.faa_PBCZ01000010.1_239@PF00015_full_PFAM.311.508:0.120122[&&NHX:Type=GTDB:gtdb_class=c__Gammaproteobacteria:gtdb_domain=d__Bacteria:gtdb_family=f__Oleiphilaceae:gtdb_genus=g__Marinobacter_A:gtdb_order=o__Pseudomonadales:gtdb_phylum=p__Proteobacteria:gtdb_species=s__Marinobacter_A sp002717955:heptad=MCP-40H:species=d__Bacteria_p__Proteobacteria_c__Gammaproteobacteria_o__Pseudomonadales_f__Oleiphilaceae_g__Marinobacter_A_s__Marinobacter_A sp002717955],(RS_GCF_003258515.1_protein.faa_NZ_QGEH01000001.1_2143@PF00015_full_PFAM.334.518:0.0940316[&&NHX:Type=GTDB:gtdb_class=c__Gammaproteobacteria:gtdb_domain=d__Bacteria:gtdb_family=f__Oleiphilaceae:gtdb_genus=g__Marinobacter_A:gtdb_order=o__Pseudomonadales:gtdb_phylum=p__Proteobacteria:gtdb_species=s__Marinobacter_A bohaiensis:heptad=MCP-40H:species=d__Bacteria_p__Proteobacteria_c__Gammaproteobacteria_o__Pseudomonadales_f__Oleiphilaceae_g__Marinobacter_A_s__Marinobacter_A bohaiensis],((RS_GCF_008122265.1_protein.faa_NZ_CP043042.1_2076@PF00015_full_PFAM.270.522:0.0697616[&&NHX:Type=GTDB:gtdb_class=c__Gammaproteobacteria:gtdb_domain=d__Bacteria:gtdb_family=f__Oleiphilaceae:gtdb_genus=g__Marinobacter_A:gtdb_order=o__Pseudomonadales:gtdb_phylum=p__Proteobacteria:gtdb_species=s__Marinobacter_A fonticola:heptad=MCP-40H:species=d__Bacteria_p__Proteobacteria_c__Gammaproteobacteria_o__Pseudomonadales_f__Oleiphilaceae_g__Marinobacter_A_s__Marinobacter_A fonticola],RS_GCF_000364845.1_protein.faa_NZ_KB822693.1_3316@PF00015_full_PFAM.305.522:0.0241161[&&NHX:Type=GTDB:gtdb_class=c__Gammaproteobacteria:gtdb_domain=d__Bacteria:gtdb_family=f__Oleiphilaceae:gtdb_genus=g__Marinobacter_A:gtdb_order=o__Pseudomonadales:gtdb_phylum=p__Proteobacteria:gtdb_species=s__Marinobacter_A nanhaiticus:heptad=MCP-40H:species=d__Bacteria_p__Proteobacteria_c__Gammaproteobacteria_o__Pseudomonadales_f__Oleiphilaceae_g__Marinobacter_A_s__Marinobacter_A nanhaiticus])0.866:0.0218315[&&NHX:Sample_counter=:Type_counter=GTDB--2:capture_class_counter=:capture_domain_counter=:capture_family_counter=:capture_genus_counter=:capture_order_counter=:capture_phylum_counter=:capture_species_counter=:evoltype=D:gtdb_class_counter=c__Gammaproteobacteria--2:gtdb_domain_counter=d__Bacteria--2:gtdb_family_counter=f__Oleiphilaceae--2:gtdb_genus_counter=g__Marinobacter_A--2:gtdb_order_counter=o__Pseudomonadales--2:gtdb_phylum_counter=p__Proteobacteria--2:gtdb_species_counter=s__Marinobacter_A fonticola--1||s__Marinobacter_A nanhaiticus--1:heptad_counter=MCP-40H--2:lbd_counter=:lca=d__Bacteria:lca_tree=g__Marinobacter_A:name=N52:ref_name_counter=],(((RS_GCF_018860765.1_protein.faa_NZ_JAHKPV010000021.1_641@PF00015_full_PFAM.326.521:0.0153625[&&NHX:Type=GTDB:gtdb_class=c__Gammaproteobacteria:gtdb_domain=d__Bacteria:gtdb_family=f__Oleiphilaceae:gtdb_genus=g__Marinobacter:gtdb_order=o__Pseudomonadales:gtdb_phylum=p__Proteobacteria:gtdb_species=s__Marinobacter salexigens_A:heptad=MCP-40H:species=d__Bacteria_p__Proteobacteria_c__Gammaproteobacteria_o__Pseudomonadales_f__Oleiphilaceae_g__Marinobacter_s__Marinobacter salexigens_A],RS_GCF_016597725.1_protein.faa_NZ_VCGY01000001.1_517@PF00015_full_PFAM.328.522:0.011974[&&NHX:Type=GTDB:gtdb_class=c__Gammaproteobacteria:gtdb_domain=d__Bacteria:gtdb_family=f__Oleiphilaceae:gtdb_genus=g__Marinobacter:gtdb_order=o__Pseudomonadales:gtdb_phylum=p__Proteobacteria:gtdb_species=s__Marinobacter sp016597725:heptad=MCP-40H:species=d__Bacteria_p__Proteobacteria_c__Gammaproteobacteria_o__Pseudomonadales_f__Oleiphilaceae_g__Marinobacter_s__Marinobacter sp016597725])0.973:0.03965[&&NHX:Sample_counter=:Type_counter=GTDB--2:capture_class_counter=:capture_domain_counter=:capture_family_counter=:capture_genus_counter=:capture_order_counter=:capture_phylum_counter=:capture_species_counter=:evoltype=D:gtdb_class_counter=c__Gammaproteobacteria--2:gtdb_domain_counter=d__Bacteria--2:gtdb_family_counter=f__Oleiphilaceae--2:gtdb_genus_counter=g__Marinobacter--2:gtdb_order_counter=o__Pseudomonadales--2:gtdb_phylum_counter=p__Proteobacteria--2:gtdb_species_counter=s__Marinobacter salexigens_A--1||s__Marinobacter sp016597725--1:heptad_counter=MCP-40H--2:lbd_counter=:lca=d__Bacteria:lca_tree=g__Marinobacter:name=N55:ref_name_counter=],(RS_GCF_004353225.1_protein.faa_NZ_CP037934.1_570@PF00015_full_PFAM.325.518:0.0209899[&&NHX:Type=GTDB:gtdb_class=c__Gammaproteobacteria:gtdb_domain=d__Bacteria:gtdb_family=f__Oleiphilaceae:gtdb_genus=g__Marinobacter:gtdb_order=o__Pseudomonadales:gtdb_phylum=p__Proteobacteria:gtdb_species=s__Marinobacter sp004353225:heptad=MCP-40H:species=d__Bacteria_p__Proteobacteria_c__Gammaproteobacteria_o__Pseudomonadales_f__Oleiphilaceae_g__Marinobacter_s__Marinobacter sp004353225],(RS_GCF_003336705.1_protein.faa_NZ_QMDL01000002.1_79@PF00015_full_PFAM.331.518:0.0178985[&&NHX:Type=GTDB:gtdb_class=c__Gammaproteobacteria:gtdb_domain=d__Bacteria:gtdb_family=f__Oleiphilaceae:gtdb_genus=g__Marinobacter:gtdb_order=o__Pseudomonadales:gtdb_phylum=p__Proteobacteria:gtdb_species=s__Marinobacter litoralis:heptad=MCP-40H:species=d__Bacteria_p__Proteobacteria_c__Gammaproteobacteria_o__Pseudomonadales_f__Oleiphilaceae_g__Marinobacter_s__Marinobacter litoralis],RS_GCF_016427555.1_protein.faa_NZ_JAELVS010000007.1_31@PF00015_full_PFAM.322.521:0.010872[&&NHX:Type=GTDB:gtdb_class=c__Gammaproteobacteria:gtdb_domain=d__Bacteria:gtdb_family=f__Oleiphilaceae:gtdb_genus=g__Marinobacter:gtdb_order=o__Pseudomonadales:gtdb_phylum=p__Proteobacteria:gtdb_species=s__Marinobacter litoralis_A:heptad=MCP-40H:species=d__Bacteria_p__Proteobacteria_c__Gammaproteobacteria_o__Pseudomonadales_f__Oleiphilaceae_g__Marinobacter_s__Marinobacter litoralis_A])0.306:0.00744446[&&NHX:Sample_counter=:Type_counter=GTDB--2:capture_class_counter=:capture_domain_counter=:capture_family_counter=:capture_genus_counter=:capture_order_counter=:capture_phylum_counter=:capture_species_counter=:evoltype=D:gtdb_class_counter=c__Gammaproteobacteria--2:gtdb_domain_counter=d__Bacteria--2:gtdb_family_counter=f__Oleiphilaceae--2:gtdb_genus_counter=g__Marinobacter--2:gtdb_order_counter=o__Pseudomonadales--2:gtdb_phylum_counter=p__Proteobacteria--2:gtdb_species_counter=s__Marinobacter litoralis--1||s__Marinobacter litoralis_A--1:heptad_counter=MCP-40H--2:lbd_counter=:lca=d__Bacteria:lca_tree=g__Marinobacter:name=N59:ref_name_counter=])0.998:0.0634903[&&NHX:Sample_counter=:Type_counter=GTDB--3:capture_class_counter=:capture_domain_counter=:capture_family_counter=:capture_genus_counter=:capture_order_counter=:capture_phylum_counter=:capture_species_counter=:evoltype=D:gtdb_class_counter=c__Gammaproteobacteria--3:gtdb_domain_counter=d__Bacteria--3:gtdb_family_counter=f__Oleiphilaceae--3:gtdb_genus_counter=g__Marinobacter--3:gtdb_order_counter=o__Pseudomonadales--3:gtdb_phylum_counter=p__Proteobacteria--3:gtdb_species_counter=s__Marinobacter litoralis--1||s__Marinobacter litoralis_A--1||s__Marinobacter sp004353225--1:heptad_counter=MCP-40H--3:lbd_counter=:lca=d__Bacteria:lca_tree=g__Marinobacter:name=N60:ref_name_counter=])0.987:0.0484386[&&NHX:Sample_counter=:Type_counter=GTDB--5:capture_class_counter=:capture_domain_counter=:capture_family_counter=:capture_genus_counter=:capture_order_counter=:capture_phylum_counter=:capture_species_counter=:evoltype=D:gtdb_class_counter=c__Gammaproteobacteria--5:gtdb_domain_counter=d__Bacteria--5:gtdb_family_counter=f__Oleiphilaceae--5:gtdb_genus_counter=g__Marinobacter--5:gtdb_order_counter=o__Pseudomonadales--5:gtdb_phylum_counter=p__Proteobacteria--5:gtdb_species_counter=s__Marinobacter litoralis--1||s__Marinobacter litoralis_A--1||s__Marinobacter salexigens_A--1||s__Marinobacter sp004353225--1||s__Marinobacter sp016597725--1:heptad_counter=MCP-40H--5:lbd_counter=:lca=d__Bacteria:lca_tree=g__Marinobacter:name=N61:ref_name_counter=],(GB_GCA_018066865.1_protein.faa_JAGPVT010000038.1_31@PF00015_full_PFAM.280.523:0.0321444[&&NHX:Type=GTDB:gtdb_class=c__Gammaproteobacteria:gtdb_domain=d__Bacteria:gtdb_family=f__Oleiphilaceae:gtdb_genus=g__Marinobacter:gtdb_order=o__Pseudomonadales:gtdb_phylum=p__Proteobacteria:gtdb_species=s__Marinobacter sp018066865:heptad=MCP-40H:species=d__Bacteria_p__Proteobacteria_c__Gammaproteobacteria_o__Pseudomonadales_f__Oleiphilaceae_g__Marinobacter_s__Marinobacter sp018066865],((RS_GCF_002563885.1_protein.faa_NZ_PDJA01000001.1_678@PF00015_full_PFAM.270.506:0.0188808[&&NHX:Type=GTDB:gtdb_class=c__Gammaproteobacteria:gtdb_domain=d__Bacteria:gtdb_family=f__Oleiphilaceae:gtdb_genus=g__Marinobacter:gtdb_order=o__Pseudomonadales:gtdb_phylum=p__Proteobacteria:gtdb_species=s__Marinobacter sp002563885:heptad=MCP-40H:species=d__Bacteria_p__Proteobacteria_c__Gammaproteobacteria_o__Pseudomonadales_f__Oleiphilaceae_g__Marinobacter_s__Marinobacter sp002563885],(RS_GCF_000372805.1_protein.faa_NZ_KB889905.1_23@PF00015_full_PFAM.161.399:0.00522083[&&NHX:Type=GTDB:gtdb_class=c__Gammaproteobacteria:gtdb_domain=d__Bacteria:gtdb_family=f__Oleiphilaceae:gtdb_genus=g__Marinobacter:gtdb_order=o__Pseudomonadales:gtdb_phylum=p__Proteobacteria:gtdb_species=s__Marinobacter gelidimuriae:heptad=MCP-40H:species=d__Bacteria_p__Proteobacteria_c__Gammaproteobacteria_o__Pseudomonadales_f__Oleiphilaceae_g__Marinobacter_s__Marinobacter gelidimuriae],(RS_GCF_001043175.1_protein.faa_NZ_CP011494.1_1690@PF00015_full_PFAM.269.517:0.0207405[&&NHX:Type=GTDB:gtdb_class=c__Gammaproteobacteria:gtdb_domain=d__Bacteria:gtdb_family=f__Oleiphilaceae:gtdb_genus=g__Marinobacter:gtdb_order=o__Pseudomonadales:gtdb_phylum=p__Proteobacteria:gtdb_species=s__Marinobacter psychrophilus:heptad=MCP-40H:species=d__Bacteria_p__Proteobacteria_c__Gammaproteobacteria_o__Pseudomonadales_f__Oleiphilaceae_g__Marinobacter_s__Marinobacter psychrophilus],RS_GCF_000169375.1_protein.faa_NZ_AAXY01000006.1_113@PF00015_full_PFAM.269.514:5e-09[&&NHX:Type=GTDB:gtdb_class=c__Gammaproteobacteria:gtdb_domain=d__Bacteria:gtdb_family=f__Oleiphilaceae:gtdb_genus=g__Marinobacter:gtdb_order=o__Pseudomonadales:gtdb_phylum=p__Proteobacteria:gtdb_species=s__Marinobacter sp000169375:heptad=MCP-40H:species=d__Bacteria_p__Proteobacteria_c__Gammaproteobacteria_o__Pseudomonadales_f__Oleiphilaceae_g__Marinobacter_s__Marinobacter sp000169375])0.748:0.00390899[&&NHX:Sample_counter=:Type_counter=GTDB--2:capture_class_counter=:capture_domain_counter=:capture_family_counter=:capture_genus_counter=:capture_order_counter=:capture_phylum_counter=:capture_species_counter=:evoltype=D:gtdb_class_counter=c__Gammaproteobacteria--2:gtdb_domain_counter=d__Bacteria--2:gtdb_family_counter=f__Oleiphilaceae--2:gtdb_genus_counter=g__Marinobacter--2:gtdb_order_counter=o__Pseudomonadales--2:gtdb_phylum_counter=p__Proteobacteria--2:gtdb_species_counter=s__Marinobacter psychrophilus--1||s__Marinobacter sp000169375--1:heptad_counter=MCP-40H--2:lbd_counter=:lca=d__Bacteria:lca_tree=g__Marinobacter:name=N67:ref_name_counter=])0.651:0.0101396[&&NHX:Sample_counter=:Type_counter=GTDB--3:capture_class_counter=:capture_domain_counter=:capture_family_counter=:capture_genus_counter=:capture_order_counter=:capture_phylum_counter=:capture_species_counter=:evoltype=D:gtdb_class_counter=c__Gammaproteobacteria--3:gtdb_domain_counter=d__Bacteria--3:gtdb_family_counter=f__Oleiphilaceae--3:gtdb_genus_counter=g__Marinobacter--3:gtdb_order_counter=o__Pseudomonadales--3:gtdb_phylum_counter=p__Proteobacteria--3:gtdb_species_counter=s__Marinobacter gelidimuriae--1||s__Marinobacter psychrophilus--1||s__Marinobacter sp000169375--1:heptad_counter=MCP-40H--3:lbd_counter=:lca=d__Bacteria:lca_tree=g__Marinobacter:name=N68:ref_name_counter=])0.999:0.0532909[&&NHX:Sample_counter=:Type_counter=GTDB--4:capture_class_counter=:capture_domain_counter=:capture_family_counter=:capture_genus_counter=:capture_order_counter=:capture_phylum_counter=:capture_species_counter=:evoltype=D:gtdb_class_counter=c__Gammaproteobacteria--4:gtdb_domain_counter=d__Bacteria--4:gtdb_family_counter=f__Oleiphilaceae--4:gtdb_genus_counter=g__Marinobacter--4:gtdb_order_counter=o__Pseudomonadales--4:gtdb_phylum_counter=p__Proteobacteria--4:gtdb_species_counter=s__Marinobacter gelidimuriae--1||s__Marinobacter psychrophilus--1||s__Marinobacter sp000169375--1||s__Marinobacter sp002563885--1:heptad_counter=MCP-40H--4:lbd_counter=:lca=d__Bacteria:lca_tree=g__Marinobacter:name=N69:ref_name_counter=],GB_GCA_011049865.1_protein.faa_DRGY01000057.1_25@PF00015_full_PFAM.241.479:0.0857312[&&NHX:Type=GTDB:gtdb_class=c__Gammaproteobacteria:gtdb_domain=d__Bacteria:gtdb_family=f__Oleiphilaceae:gtdb_genus=g__Marinobacter:gtdb_order=o__Pseudomonadales:gtdb_phylum=p__Proteobacteria:gtdb_species=s__Marinobacter antarcticus_A:heptad=MCP-40H:species=d__Bacteria_p__Proteobacteria_c__Gammaproteobacteria_o__Pseudomonadales_f__Oleiphilaceae_g__Marinobacter_s__Marinobacter antarcticus_A])0.716:0.00262141[&&NHX:Sample_counter=:Type_counter=GTDB--5:capture_class_counter=:capture_domain_counter=:capture_family_counter=:capture_genus_counter=:capture_order_counter=:capture_phylum_counter=:capture_species_counter=:evoltype=D:gtdb_class_counter=c__Gammaproteobacteria--5:gtdb_domain_counter=d__Bacteria--5:gtdb_family_counter=f__Oleiphilaceae--5:gtdb_genus_counter=g__Marinobacter--5:gtdb_order_counter=o__Pseudomonadales--5:gtdb_phylum_counter=p__Proteobacteria--5:gtdb_species_counter=s__Marinobacter antarcticus_A--1||s__Marinobacter gelidimuriae--1||s__Marinobacter psychrophilus--1||s__Marinobacter sp000169375--1||s__Marinobacter sp002563885--1:heptad_counter=MCP-40H--5:lbd_counter=:lca=d__Bacteria:lca_tree=g__Marinobacter:name=N71:ref_name_counter=])0.925:0.0288983[&&NHX:Sample_counter=:Type_counter=GTDB--6:capture_class_counter=:capture_domain_counter=:capture_family_counter=:capture_genus_counter=:capture_order_counter=:capture_phylum_counter=:capture_species_counter=:evoltype=D:gtdb_class_counter=c__Gammaproteobacteria--6:gtdb_domain_counter=d__Bacteria--6:gtdb_family_counter=f__Oleiphilaceae--6:gtdb_genus_counter=g__Marinobacter--6:gtdb_order_counter=o__Pseudomonadales--6:gtdb_phylum_counter=p__Proteobacteria--6:gtdb_species_counter=s__Marinobacter antarcticus_A--1||s__Marinobacter gelidimuriae--1||s__Marinobacter psychrophilus--1||s__Marinobacter sp000169375--1||s__Marinobacter sp002563885--1||s__Marinobacter sp018066865--1:heptad_counter=MCP-40H--6:lbd_counter=:lca=d__Bacteria:lca_tree=g__Marinobacter:name=N72:ref_name_counter=])0.895:0.0265237[&&NHX:Sample_counter=:Type_counter=GTDB--11:capture_class_counter=:capture_domain_counter=:capture_family_counter=:capture_genus_counter=:capture_order_counter=:capture_phylum_counter=:capture_species_counter=:evoltype=D:gtdb_class_counter=c__Gammaproteobacteria--11:gtdb_domain_counter=d__Bacteria--11:gtdb_family_counter=f__Oleiphilaceae--11:gtdb_genus_counter=g__Marinobacter--11:gtdb_order_counter=o__Pseudomonadales--11:gtdb_phylum_counter=p__Proteobacteria--11:gtdb_species_counter=s__Marinobacter antarcticus_A--1||s__Marinobacter gelidimuriae--1||s__Marinobacter litoralis--1||s__Marinobacter litoralis_A--1||s__Marinobacter psychrophilus--1||s__Marinobacter salexigens_A--1||s__Marinobacter sp000169375--1||s__Marinobacter sp002563885--1||s__Marinobacter sp004353225--1||s__Marinobacter sp016597725--1||s__Marinobacter sp018066865--1:heptad_counter=MCP-40H--11:lbd_counter=:lca=d__Bacteria:lca_tree=g__Marinobacter:name=N73:ref_name_counter=])0.426:0.0117045[&&NHX:Sample_counter=:Type_counter=GTDB--13:capture_class_counter=:capture_domain_counter=:capture_family_counter=:capture_genus_counter=:capture_order_counter=:capture_phylum_counter=:capture_species_counter=:evoltype=D:gtdb_class_counter=c__Gammaproteobacteria--13:gtdb_domain_counter=d__Bacteria--13:gtdb_family_counter=f__Oleiphilaceae--13:gtdb_genus_counter=g__Marinobacter--11||g__Marinobacter_A--2:gtdb_order_counter=o__Pseudomonadales--13:gtdb_phylum_counter=p__Proteobacteria--13:gtdb_species_counter=s__Marinobacter antarcticus_A--1||s__Marinobacter gelidimuriae--1||s__Marinobacter litoralis--1||s__Marinobacter litoralis_A--1||s__Marinobacter psychrophilus--1||s__Marinobacter salexigens_A--1||s__Marinobacter sp000169375--1||s__Marinobacter sp002563885--1||s__Marinobacter sp004353225--1||s__Marinobacter sp016597725--1||s__Marinobacter sp018066865--1||s__Marinobacter_A fonticola--1||s__Marinobacter_A nanhaiticus--1:heptad_counter=MCP-40H--13:lbd_counter=:lca=d__Bacteria:lca_tree=f__Oleiphilaceae:name=N74:ref_name_counter=])0.722:0.0233523[&&NHX:Sample_counter=:Type_counter=GTDB--14:capture_class_counter=:capture_domain_counter=:capture_family_counter=:capture_genus_counter=:capture_order_counter=:capture_phylum_counter=:capture_species_counter=:evoltype=D:gtdb_class_counter=c__Gammaproteobacteria--14:gtdb_domain_counter=d__Bacteria--14:gtdb_family_counter=f__Oleiphilaceae--14:gtdb_genus_counter=g__Marinobacter--11||g__Marinobacter_A--3:gtdb_order_counter=o__Pseudomonadales--14:gtdb_phylum_counter=p__Proteobacteria--14:gtdb_species_counter=s__Marinobacter antarcticus_A--1||s__Marinobacter gelidimuriae--1||s__Marinobacter litoralis--1||s__Marinobacter litoralis_A--1||s__Marinobacter psychrophilus--1||s__Marinobacter salexigens_A--1||s__Marinobacter sp000169375--1||s__Marinobacter sp002563885--1||s__Marinobacter sp004353225--1||s__Marinobacter sp016597725--1||s__Marinobacter sp018066865--1||s__Marinobacter_A bohaiensis--1||s__Marinobacter_A fonticola--1||s__Marinobacter_A nanhaiticus--1:heptad_counter=MCP-40H--14:lbd_counter=:lca=d__Bacteria:lca_tree=f__Oleiphilaceae:name=N75:ref_name_counter=])0.818:0.0503834[&&NHX:Sample_counter=:Type_counter=GTDB--15:capture_class_counter=:capture_domain_counter=:capture_family_counter=:capture_genus_counter=:capture_order_counter=:capture_phylum_counter=:capture_species_counter=:evoltype=D:gtdb_class_counter=c__Gammaproteobacteria--15:gtdb_domain_counter=d__Bacteria--15:gtdb_family_counter=f__Oleiphilaceae--15:gtdb_genus_counter=g__Marinobacter--11||g__Marinobacter_A--4:gtdb_order_counter=o__Pseudomonadales--15:gtdb_phylum_counter=p__Proteobacteria--15:gtdb_species_counter=s__Marinobacter antarcticus_A--1||s__Marinobacter gelidimuriae--1||s__Marinobacter litoralis--1||s__Marinobacter litoralis_A--1||s__Marinobacter psychrophilus--1||s__Marinobacter salexigens_A--1||s__Marinobacter sp000169375--1||s__Marinobacter sp002563885--1||s__Marinobacter sp004353225--1||s__Marinobacter sp016597725--1||s__Marinobacter sp018066865--1||s__Marinobacter_A bohaiensis--1||s__Marinobacter_A fonticola--1||s__Marinobacter_A nanhaiticus--1||s__Marinobacter_A sp002717955--1:heptad_counter=MCP-40H--15:lbd_counter=:lca=d__Bacteria:lca_tree=f__Oleiphilaceae:name=N76:ref_name_counter=])0.976:0.126592[&&NHX:Sample_counter=:Type_counter=GTDB--16:capture_class_counter=:capture_domain_counter=:capture_family_counter=:capture_genus_counter=:capture_order_counter=:capture_phylum_counter=:capture_species_counter=:evoltype=D:gtdb_class_counter=c__Gammaproteobacteria--16:gtdb_domain_counter=d__Bacteria--16:gtdb_family_counter=f__Oleiphilaceae--16:gtdb_genus_counter=g__Marinobacter--11||g__Marinobacter_A--4||g__Tamilnaduibacter--1:gtdb_order_counter=o__Pseudomonadales--16:gtdb_phylum_counter=p__Proteobacteria--16:gtdb_species_counter=s__Marinobacter antarcticus_A--1||s__Marinobacter gelidimuriae--1||s__Marinobacter litoralis--1||s__Marinobacter litoralis_A--1||s__Marinobacter psychrophilus--1||s__Marinobacter salexigens_A--1||s__Marinobacter sp000169375--1||s__Marinobacter sp002563885--1||s__Marinobacter sp004353225--1||s__Marinobacter sp016597725--1||s__Marinobacter sp018066865--1||s__Marinobacter_A bohaiensis--1||s__Marinobacter_A fonticola--1||s__Marinobacter_A nanhaiticus--1||s__Marinobacter_A sp002717955--1||s__Tamilnaduibacter salinus--1:heptad_counter=MCP-40H--16:lbd_counter=:lca=d__Bacteria:lca_tree=f__Oleiphilaceae:name=N77:ref_name_counter=])0.932:0.113867[&&NHX:Sample_counter=:Type_counter=GTDB--18:capture_class_counter=:capture_domain_counter=:capture_family_counter=:capture_genus_counter=:capture_order_counter=:capture_phylum_counter=:capture_species_counter=:evoltype=D:gtdb_class_counter=c__Gammaproteobacteria--18:gtdb_domain_counter=d__Bacteria--18:gtdb_family_counter=f__Natronospirillaceae--2||f__Oleiphilaceae--16:gtdb_genus_counter=g__Marinobacter--11||g__Marinobacter_A--4||g__Saccharospirillum--2||g__Tamilnaduibacter--1:gtdb_order_counter=o__Pseudomonadales--18:gtdb_phylum_counter=p__Proteobacteria--18:gtdb_species_counter=s__Marinobacter antarcticus_A--1||s__Marinobacter gelidimuriae--1||s__Marinobacter litoralis--1||s__Marinobacter litoralis_A--1||s__Marinobacter psychrophilus--1||s__Marinobacter salexigens_A--1||s__Marinobacter sp000169375--1||s__Marinobacter sp002563885--1||s__Marinobacter sp004353225--1||s__Marinobacter sp016597725--1||s__Marinobacter sp018066865--1||s__Marinobacter_A bohaiensis--1||s__Marinobacter_A fonticola--1||s__Marinobacter_A nanhaiticus--1||s__Marinobacter_A sp002717955--1||s__Saccharospirillum mangrovi--1||s__Saccharospirillum sp003054965--1||s__Tamilnaduibacter salinus--1:heptad_counter=MCP-24H--1||MCP-40H--17:lbd_counter=:lca=d__Bacteria:lca_tree=o__Pseudomonadales:name=N78:ref_name_counter=],(RS_GCF_001752365.1_protein.faa_NZ_MEIY01000001.1_2825@PF00015_full_PFAM.337.512:0.358956[&&NHX:Type=GTDB:gtdb_class=c__Gammaproteobacteria:gtdb_domain=d__Bacteria:gtdb_family=f__Oleiphilaceae:gtdb_genus=g__Marinobacter:gtdb_order=o__Pseudomonadales:gtdb_phylum=p__Proteobacteria:gtdb_species=s__Marinobacter sp001752365:heptad=MCP-40H:species=d__Bacteria_p__Proteobacteria_c__Gammaproteobacteria_o__Pseudomonadales_f__Oleiphilaceae_g__Marinobacter_s__Marinobacter sp001752365],(((((5d87b1f2-8c04-5f2b-8836-12c229983b3c_1@MCPsignal.46.118:0.0135875[&&NHX:Sample=rhiztom1:Type=capture:capture_class=c__Gammaproteobacteria:capture_domain=d__Bacteria:capture_family=f__Enterobacteriaceae:capture_genus=g__Pantoea:capture_order=o__Enterobacterales:capture_phylum=p__Proteobacteria:capture_species=s__Pantoea sp001187905:heptad=MCP-40H],(fd297fc8-8460-488f-9f4f-a173db4f5852_6@MCPsignal.159.228:5e-09[&&NHX:Sample=rhiztom1:Type=capture:capture_class=c__Gammaproteobacteria:capture_domain=d__Bacteria:capture_family=f__Halomonadaceae:capture_genus=g__Halomonas:capture_order=o__Pseudomonadales:capture_phylum=p__Proteobacteria:capture_species=s__Halomonas hamiltonii:heptad=MCP-40H],f33031a1-512b-4a3f-9dc1-ea499650ba64_1@MCPsignal.159.229:0.0200405[&&NHX:Sample=rhiztom1:Type=capture:capture_class=c__Alphaproteobacteria:capture_domain=d__Bacteria:capture_family=f__Magnetospirillaceae:capture_genus=g__Phaeospirillum:capture_order=o__Rhodospirillales:capture_phylum=p__Proteobacteria:capture_species=s__Phaeospirillum sp016195125:heptad=MCP-44H])0.872:0.0200911[&&NHX:Sample_counter=rhiztom1--2:Type_counter=capture--2:capture_class_counter=c__Alphaproteobacteria--1||c__Gammaproteobacteria--1:capture_domain_counter=d__Bacteria--2:capture_family_counter=f__Halomonadaceae--1||f__Magnetospirillaceae--1:capture_genus_counter=g__Halomonas--1||g__Phaeospirillum--1:capture_order_counter=o__Pseudomonadales--1||o__Rhodospirillales--1:capture_phylum_counter=p__Proteobacteria--2:capture_species_counter=s__Halomonas hamiltonii--1||s__Phaeospirillum sp016195125--1:gtdb_class_counter=:gtdb_domain_counter=:gtdb_family_counter=:gtdb_genus_counter=:gtdb_order_counter=:gtdb_phylum_counter=:gtdb_species_counter=:heptad_counter=MCP-40H--1||MCP-44H--1:lbd_counter=:name=N83:ref_name_counter=])0:5e-09[&&NHX:Sample_counter=rhiztom1--3:Type_counter=capture--3:capture_class_counter=c__Alphaproteobacteria--1||c__Gammaproteobacteria--2:capture_domain_counter=d__Bacteria--3:capture_family_counter=f__Enterobacteriaceae--1||f__Halomonadaceae--1||f__Magnetospirillaceae--1:capture_genus_counter=g__Halomonas--1||g__Pantoea--1||g__Phaeospirillum--1:capture_order_counter=o__Enterobacterales--1||o__Pseudomonadales--1||o__Rhodospirillales--1:capture_phylum_counter=p__Proteobacteria--3:capture_species_counter=s__Halomonas hamiltonii--1||s__Pantoea sp001187905--1||s__Phaeospirillum sp016195125--1:gtdb_class_counter=:gtdb_domain_counter=:gtdb_family_counter=:gtdb_genus_counter=:gtdb_order_counter=:gtdb_phylum_counter=:gtdb_species_counter=:heptad_counter=MCP-40H--2||MCP-44H--1:lbd_counter=:name=N84:ref_name_counter=],(a04899d1-9834-447d-ab1f-34e41b95e2b3_3@MCPsignal.289.347:0.0637887[&&NHX:Sample=rhiztom1:Type=capture:capture_class=c__Gammaproteobacteria:capture_domain=d__Bacteria:capture_family=f__Aquaspirillaceae:capture_genus=g__Rivicola:capture_order=o__Burkholderiales:capture_phylum=p__Proteobacteria:capture_species=s__Rivicola sp002002905:heptad=MCP-40H],(((5e5349cd-a8c8-4a00-be4b-3407cfede041_3@MCPsignal.97.218:1.70542[&&NHX:Sample=rhiztom1:Type=capture:capture_class=c__Gammaproteobacteria:capture_domain=d__Bacteria:capture_family=f__Rhodocyclaceae:capture_genus=g__JACOUN01:capture_order=o__Burkholderiales:capture_phylum=p__Proteobacteria:capture_species=s__JACOUN01 sp016177805:heptad=MCP-34H],RS_GCF_014651935.1_protein.faa_NZ_BMXV01000004.1_246@PF00015_full_PFAM.268.530:0.136508[&&NHX:Type=GTDB:gtdb_class=c__Gammaproteobacteria:gtdb_domain=d__Bacteria:gtdb_family=f__Oleiphilaceae:gtdb_genus=g__Marinobacter:gtdb_order=o__Pseudomonadales:gtdb_phylum=p__Proteobacteria:gtdb_species=s__Marinobacter zhanjiangensis:heptad=MCP-40H:species=d__Bacteria_p__Proteobacteria_c__Gammaproteobacteria_o__Pseudomonadales_f__Oleiphilaceae_g__Marinobacter_s__Marinobacter zhanjiangensis])0.982:0.416458[&&NHX:Sample_counter=rhiztom1--1:Type_counter=GTDB--1||capture--1:capture_class_counter=c__Gammaproteobacteria--1:capture_domain_counter=d__Bacteria--1:capture_family_counter=f__Rhodocyclaceae--1:capture_genus_counter=g__JACOUN01--1:capture_order_counter=o__Burkholderiales--1:capture_phylum_counter=p__Proteobacteria--1:capture_species_counter=s__JACOUN01 sp016177805--1:gtdb_class_counter=c__Gammaproteobacteria--1:gtdb_domain_counter=d__Bacteria--1:gtdb_family_counter=f__Oleiphilaceae--1:gtdb_genus_counter=g__Marinobacter--1:gtdb_order_counter=o__Pseudomonadales--1:gtdb_phylum_counter=p__Proteobacteria--1:gtdb_species_counter=s__Marinobacter zhanjiangensis--1:heptad_counter=MCP-34H--1||MCP-40H--1:lbd_counter=:lca_tree=s__Marinobacter zhanjiangensis:name=N88:ref_name_counter=],GB_GCA_014359475.1_protein.faa_JACIZI010000001.1_35@PF00015_full_PFAM.330.515:0.217799[&&NHX:Type=GTDB:gtdb_class=c__Gammaproteobacteria:gtdb_domain=d__Bacteria:gtdb_family=f__Oleiphilaceae:gtdb_genus=g__Marinobacter:gtdb_order=o__Pseudomonadales:gtdb_phylum=p__Proteobacteria:gtdb_species=s__Marinobacter sp014359475:heptad=MCP-40H:species=d__Bacteria_p__Proteobacteria_c__Gammaproteobacteria_o__Pseudomonadales_f__Oleiphilaceae_g__Marinobacter_s__Marinobacter sp014359475])0.972:0.105616[&&NHX:Sample_counter=rhiztom1--1:Type_counter=GTDB--2||capture--1:capture_class_counter=c__Gammaproteobacteria--1:capture_domain_counter=d__Bacteria--1:capture_family_counter=f__Rhodocyclaceae--1:capture_genus_counter=g__JACOUN01--1:capture_order_counter=o__Burkholderiales--1:capture_phylum_counter=p__Proteobacteria--1:capture_species_counter=s__JACOUN01 sp016177805--1:gtdb_class_counter=c__Gammaproteobacteria--2:gtdb_domain_counter=d__Bacteria--2:gtdb_family_counter=f__Oleiphilaceae--2:gtdb_genus_counter=g__Marinobacter--2:gtdb_order_counter=o__Pseudomonadales--2:gtdb_phylum_counter=p__Proteobacteria--2:gtdb_species_counter=s__Marinobacter sp014359475--1||s__Marinobacter zhanjiangensis--1:heptad_counter=MCP-34H--1||MCP-40H--2:lbd_counter=:lca_tree=g__Marinobacter:name=N90:ref_name_counter=],27a80454-43e7-47b4-9413-f93c2fedfc6e_2@MCPsignal.313.369:5e-09[&&NHX:Sample=rhiztom1:Type=capture:capture_class=c__Gammaproteobacteria:capture_domain=d__Bacteria:capture_family=f__Aquaspirillaceae:capture_genus=g__Rivicola:capture_order=o__Burkholderiales:capture_phylum=p__Proteobacteria:capture_species=s__Rivicola sp002002905:heptad=MCP-40H])0:5e-09[&&NHX:Sample_counter=rhiztom1--2:Type_counter=GTDB--2||capture--2:capture_class_counter=c__Gammaproteobacteria--2:capture_domain_counter=d__Bacteria--2:capture_family_counter=f__Aquaspirillaceae--1||f__Rhodocyclaceae--1:capture_genus_counter=g__JACOUN01--1||g__Rivicola--1:capture_order_counter=o__Burkholderiales--2:capture_phylum_counter=p__Proteobacteria--2:capture_species_counter=s__JACOUN01 sp016177805--1||s__Rivicola sp002002905--1:gtdb_class_counter=c__Gammaproteobacteria--2:gtdb_domain_counter=d__Bacteria--2:gtdb_family_counter=f__Oleiphilaceae--2:gtdb_genus_counter=g__Marinobacter--2:gtdb_order_counter=o__Pseudomonadales--2:gtdb_phylum_counter=p__Proteobacteria--2:gtdb_species_counter=s__Marinobacter sp014359475--1||s__Marinobacter zhanjiangensis--1:heptad_counter=MCP-34H--1||MCP-40H--3:lbd_counter=:lca_tree=g__Marinobacter:name=N92:ref_name_counter=])0:5e-09[&&NHX:Sample_counter=rhiztom1--3:Type_counter=GTDB--2||capture--3:capture_class_counter=c__Gammaproteobacteria--3:capture_domain_counter=d__Bacteria--3:capture_family_counter=f__Aquaspirillaceae--2||f__Rhodocyclaceae--1:capture_genus_counter=g__JACOUN01--1||g__Rivicola--2:capture_order_counter=o__Burkholderiales--3:capture_phylum_counter=p__Proteobacteria--3:capture_species_counter=s__JACOUN01 sp016177805--1||s__Rivicola sp002002905--2:gtdb_class_counter=c__Gammaproteobacteria--2:gtdb_domain_counter=d__Bacteria--2:gtdb_family_counter=f__Oleiphilaceae--2:gtdb_genus_counter=g__Marinobacter--2:gtdb_order_counter=o__Pseudomonadales--2:gtdb_phylum_counter=p__Proteobacteria--2:gtdb_species_counter=s__Marinobacter sp014359475--1||s__Marinobacter zhanjiangensis--1:heptad_counter=MCP-34H--1||MCP-40H--4:lbd_counter=:lca_tree=g__Marinobacter:name=N93:ref_name_counter=])0:5e-09[&&NHX:Sample_counter=rhiztom1--6:Type_counter=GTDB--2||capture--6:capture_class_counter=c__Alphaproteobacteria--1||c__Gammaproteobacteria--5:capture_domain_counter=d__Bacteria--6:capture_family_counter=f__Aquaspirillaceae--2||f__Enterobacteriaceae--1||f__Halomonadaceae--1||f__Magnetospirillaceae--1||f__Rhodocyclaceae--1:capture_genus_counter=g__Halomonas--1||g__JACOUN01--1||g__Pantoea--1||g__Phaeospirillum--1||g__Rivicola--2:capture_order_counter=o__Burkholderiales--3||o__Enterobacterales--1||o__Pseudomonadales--1||o__Rhodospirillales--1:capture_phylum_counter=p__Proteobacteria--6:capture_species_counter=s__Halomonas hamiltonii--1||s__JACOUN01 sp016177805--1||s__Pantoea sp001187905--1||s__Phaeospirillum sp016195125--1||s__Rivicola sp002002905--2:gtdb_class_counter=c__Gammaproteobacteria--2:gtdb_domain_counter=d__Bacteria--2:gtdb_family_counter=f__Oleiphilaceae--2:gtdb_genus_counter=g__Marinobacter--2:gtdb_order_counter=o__Pseudomonadales--2:gtdb_phylum_counter=p__Proteobacteria--2:gtdb_species_counter=s__Marinobacter sp014359475--1||s__Marinobacter zhanjiangensis--1:heptad_counter=MCP-34H--1||MCP-40H--6||MCP-44H--1:lbd_counter=:lca_tree=g__Marinobacter:name=N94:ref_name_counter=],(5cbe76d7-21cf-4800-88e2-aee3218a091b_1@MCPsignal.123.195:0.0273996[&&NHX:Sample=rhiztom3:Type=capture:capture_class=c__Alphaproteobacteria:capture_domain=d__Bacteria:capture_family=f__Magnetospirillaceae:capture_genus=g__Phaeospirillum:capture_order=o__Rhodospirillales:capture_phylum=p__Proteobacteria:capture_species=s__Phaeospirillum sp900184795:heptad=MCP-40H],(((f38bf3fd-4888-450d-89f6-87d52082935a_4@MCPsignal.161.282:0.0813717[&&NHX:Sample=rhiztom3:Type=capture:capture_class=c__Nitrospiria:capture_domain=d__Bacteria:capture_family=f__JACQBZ01:capture_genus=g__JACQFA01:capture_order=o__JACQBZ01:capture_phylum=p__Nitrospirota:capture_species=s__JACQFA01 sp016200255:heptad=MCP-40H],(3c035758-b58f-48b5-95b0-2ea734c3946d_6@MCPsignal.141.267:0.0250936[&&NHX:Sample=rhiztom3:Type=capture:besthit=79.5:bitscore=177.0:capture_class=c__Nitrospiria:capture_domain=d__Bacteria:capture_family=f__JACQBZ01:capture_genus=g__JACQFA01:capture_order=o__JACQBZ01:capture_phylum=p__Nitrospirota:capture_species=s__JACQFA01 sp016200255:evalue=2.45e-57:gapopen=0.0:heptad=MCP-40H:length=122.0:mismatch=25.0:qcovhsp=96.8:qend=124.0:qstart=3.0:ref_name=RS_GCF_000686085.1_protein.faa_NZ_JMLY01000001.1_2422@PF00015_full_PFAM.333.521:scovhsp=64.9:send=124.0:sstart=3.0],(5c5c54e2-2539-4984-814e-8d295e6ac1ea_6@MCPsignal.175.277:0.0494774[&&NHX:Sample=rhiztom1:Type=capture:besthit=78.2:bitscore=152.0:capture_class=c__UBA11346:capture_domain=d__Bacteria:capture_family=f__UBA11346:capture_genus=g__REDP01:capture_order=o__UBA11346:capture_phylum=p__Planctomycetota:capture_species=s__REDP01 sp007693455:evalue=3.97e-48:gapopen=0.0:heptad=MCP-40H:length=101.0:mismatch=22.0:qcovhsp=99.0:qend=102.0:qstart=2.0:ref_name=RS_GCF_008795955.1_protein.faa_NZ_VMHN01000014.1_36@PF00015_full_PFAM.331.512:scovhsp=55.8:send=149.0:sstart=49.0],(5a8fe1d6-fcaf-575f-beff-c1aed8f99eee_3@MCPsignal.97.258:6e-09[&&NHX:Sample=rhiztom1:Type=capture:besthit=74.8:bitscore=221.0:capture_class=c__Acidobacteriae:capture_domain=d__Bacteria:capture_family=f__Bryobacteraceae:capture_genus=g__BOG-234:capture_order=o__Bryobacterales:capture_phylum=p__Acidobacteriota:capture_species=s__BOG-234 sp903925015:evalue=3.61e-74:gapopen=0.0:heptad=MCP-40H:length=159.0:mismatch=40.0:qcovhsp=98.8:qend=160.0:qstart=2.0:ref_name=RS_GCF_008795955.1_protein.faa_NZ_VMHN01000014.1_36@PF00015_full_PFAM.331.512:scovhsp=87.8:send=164.0:sstart=6.0],e0a522a2-5d16-4bd5-b831-4b006e86e6d2_3@MCPsignal.97.256:5e-09[&&NHX:Sample=rhiztom1:Type=capture:besthit=74.7:bitscore=216.0:capture_class=c__Acidobacteriae:capture_domain=d__Bacteria:capture_family=f__Bryobacteraceae:capture_genus=g__BOG-234:capture_order=o__Bryobacterales:capture_phylum=p__Acidobacteriota:capture_species=s__BOG-234 sp903925015:evalue=2.23e-72:gapopen=0.0:heptad=MCP-40H:length=158.0:mismatch=40.0:qcovhsp=99.4:qend=159.0:qstart=2.0:ref_name=RS_GCF_008795955.1_protein.faa_NZ_VMHN01000014.1_36@PF00015_full_PFAM.331.512:scovhsp=87.3:send=163.0:sstart=6.0])0.785:0.0100706[&&NHX:Sample_counter=rhiztom1--2:Type_counter=capture--2:besthit_avg=74.75:besthit_max=74.8:besthit_min=74.7:besthit_std=0.07071067811865074:besthit_sum=149.5:bitscore_avg=218.5:bitscore_max=221.0:bitscore_min=216.0:bitscore_std=3.5355339059327378:bitscore_sum=437.0:capture_class_counter=c__Acidobacteriae--2:capture_domain_counter=d__Bacteria--2:capture_family_counter=f__Bryobacteraceae--2:capture_genus_counter=g__BOG-234--2:capture_order_counter=o__Bryobacterales--2:capture_phylum_counter=p__Acidobacteriota--2:capture_species_counter=s__BOG-234 sp903925015--2:evalue_avg=1.13305e-72:evalue_max=2.23e-72:evalue_min=3.61e-74:evalue_std=1.5513215672451667e-72:evalue_sum=2.2661e-72:gapopen_avg=0.0:gapopen_max=0.0:gapopen_min=0.0:gapopen_std=0.0:gapopen_sum=0.0:gtdb_class_counter=:gtdb_domain_counter=:gtdb_family_counter=:gtdb_genus_counter=:gtdb_order_counter=:gtdb_phylum_counter=:gtdb_species_counter=:heptad_counter=MCP-40H--2:lbd_counter=:length_avg=158.5:length_max=159.0:length_min=158.0:length_std=0.7071067811865476:length_sum=317.0:mismatch_avg=40.0:mismatch_max=40.0:mismatch_min=40.0:mismatch_std=0.0:mismatch_sum=80.0:name=N101:qcovhsp_avg=99.1:qcovhsp_max=99.4:qcovhsp_min=98.8:qcovhsp_std=0.4242640687119345:qcovhsp_sum=198.2:qend_avg=159.5:qend_max=160.0:qend_min=159.0:qend_std=0.7071067811865476:qend_sum=319.0:qstart_avg=2.0:qstart_max=2.0:qstart_min=2.0:qstart_std=0.0:qstart_sum=4.0:ref_name_counter=RS_GCF_008795955.1_protein.faa_NZ_VMHN01000014.1_36@PF00015_full_PFAM.331.512--2:scovhsp_avg=87.55:scovhsp_max=87.8:scovhsp_min=87.3:scovhsp_std=0.3535533905932738:scovhsp_sum=175.1:send_avg=163.5:send_max=164.0:send_min=163.0:send_std=0.7071067811865476:send_sum=327.0:sstart_avg=6.0:sstart_max=6.0:sstart_min=6.0:sstart_std=0.0:sstart_sum=12.0])0.759:0.00673616[&&NHX:Sample_counter=rhiztom1--3:Type_counter=capture--3:besthit_avg=75.89999999999999:besthit_max=78.2:besthit_min=74.7:besthit_std=1.9924858845171292:besthit_sum=227.7:bitscore_avg=196.33333333333334:bitscore_max=221.0:bitscore_min=152.0:bitscore_std=38.47510017314228:bitscore_sum=589.0:capture_class_counter=c__Acidobacteriae--2||c__UBA11346--1:capture_domain_counter=d__Bacteria--3:capture_family_counter=f__Bryobacteraceae--2||f__UBA11346--1:capture_genus_counter=g__BOG-234--2||g__REDP01--1:capture_order_counter=o__Bryobacterales--2||o__UBA11346--1:capture_phylum_counter=p__Acidobacteriota--2||p__Planctomycetota--1:capture_species_counter=s__BOG-234 sp903925015--2||s__REDP01 sp007693455--1:evalue_avg=1.3233333333333334e-48:evalue_max=3.97e-48:evalue_min=3.61e-74:evalue_std=2.2920805686828143e-48:evalue_sum=3.97e-48:gapopen_avg=0.0:gapopen_max=0.0:gapopen_min=0.0:gapopen_std=0.0:gapopen_sum=0.0:gtdb_class_counter=:gtdb_domain_counter=:gtdb_family_counter=:gtdb_genus_counter=:gtdb_order_counter=:gtdb_phylum_counter=:gtdb_species_counter=:heptad_counter=MCP-40H--3:lbd_counter=:length_avg=139.33333333333334:length_max=159.0:length_min=101.0:length_std=33.20140559273558:length_sum=418.0:mismatch_avg=34.0:mismatch_max=40.0:mismatch_min=22.0:mismatch_std=10.392304845413264:mismatch_sum=102.0:name=N102:qcovhsp_avg=99.06666666666668:qcovhsp_max=99.4:qcovhsp_min=98.8:qcovhsp_std=0.30550504633039366:qcovhsp_sum=297.20000000000005:qend_avg=140.33333333333334:qend_max=160.0:qend_min=102.0:qend_std=33.20140559273558:qend_sum=421.0:qstart_avg=2.0:qstart_max=2.0:qstart_min=2.0:qstart_std=0.0:qstart_sum=6.0:ref_name_counter=RS_GCF_008795955.1_protein.faa_NZ_VMHN01000014.1_36@PF00015_full_PFAM.331.512--3:scovhsp_avg=76.96666666666665:scovhsp_max=87.8:scovhsp_min=55.8:scovhsp_std=18.332575741922717:scovhsp_sum=230.89999999999998:send_avg=158.66666666666666:send_max=164.0:send_min=149.0:send_std=8.386497083606082:send_sum=476.0:sstart_avg=20.333333333333332:sstart_max=49.0:sstart_min=6.0:sstart_std=24.826061575153908:sstart_sum=61.0])0:5e-09[&&NHX:Sample_counter=rhiztom1--3||rhiztom3--1:Type_counter=capture--4:besthit_avg=76.8:besthit_max=79.5:besthit_min=74.7:besthit_std=2.426245384677046:besthit_sum=307.2:bitscore_avg=191.5:bitscore_max=221.0:bitscore_min=152.0:bitscore_std=32.86842456421258:bitscore_sum=766.0:capture_class_counter=c__Acidobacteriae--2||c__Nitrospiria--1||c__UBA11346--1:capture_domain_counter=d__Bacteria--4:capture_family_counter=f__Bryobacteraceae--2||f__JACQBZ01--1||f__UBA11346--1:capture_genus_counter=g__BOG-234--2||g__JACQFA01--1||g__REDP01--1:capture_order_counter=o__Bryobacterales--2||o__JACQBZ01--1||o__UBA11346--1:capture_phylum_counter=p__Acidobacteriota--2||p__Nitrospirota--1||p__Planctomycetota--1:capture_species_counter=s__BOG-234 sp903925015--2||s__JACQFA01 sp016200255--1||s__REDP01 sp007693455--1:evalue_avg=9.925000006125e-49:evalue_max=3.97e-48:evalue_min=3.61e-74:evalue_std=1.984999999591667e-48:evalue_sum=3.97000000245e-48:gapopen_avg=0.0:gapopen_max=0.0:gapopen_min=0.0:gapopen_std=0.0:gapopen_sum=0.0:gtdb_class_counter=:gtdb_domain_counter=:gtdb_family_counter=:gtdb_genus_counter=:gtdb_order_counter=:gtdb_phylum_counter=:gtdb_species_counter=:heptad_counter=MCP-40H--4:lbd_counter=:length_avg=135.0:length_max=159.0:length_min=101.0:length_std=28.460498941515414:length_sum=540.0:mismatch_avg=31.75:mismatch_max=40.0:mismatch_min=22.0:mismatch_std=9.604686356149273:mismatch_sum=127.0:name=N103:qcovhsp_avg=98.5:qcovhsp_max=99.4:qcovhsp_min=96.8:qcovhsp_std=1.1604596790352832:qcovhsp_sum=394.0:qend_avg=136.25:qend_max=160.0:qend_min=102.0:qend_std=28.312247055529404:qend_sum=545.0:qstart_avg=2.25:qstart_max=3.0:qstart_min=2.0:qstart_std=0.5:qstart_sum=9.0:ref_name_counter=RS_GCF_000686085.1_protein.faa_NZ_JMLY01000001.1_2422@PF00015_full_PFAM.333.521--1||RS_GCF_008795955.1_protein.faa_NZ_VMHN01000014.1_36@PF00015_full_PFAM.331.512--3:scovhsp_avg=73.94999999999999:scovhsp_max=87.8:scovhsp_min=55.8:scovhsp_std=16.13866991628079:scovhsp_sum=295.79999999999995:send_avg=150.0:send_max=164.0:send_min=124.0:send_std=18.636880997992485:send_sum=600.0:sstart_avg=16.0:sstart_max=49.0:sstart_min=3.0:sstart_std=22.045407685048602:sstart_sum=64.0])0.762:0.010258[&&NHX:Sample_counter=rhiztom1--3||rhiztom3--2:Type_counter=capture--5:besthit_avg=76.8:besthit_max=79.5:besthit_min=74.7:besthit_std=2.4262453846770464:besthit_sum=307.2:bitscore_avg=191.5:bitscore_max=221.0:bitscore_min=152.0:bitscore_std=32.86842456421258:bitscore_sum=766.0:capture_class_counter=c__Acidobacteriae--2||c__Nitrospiria--2||c__UBA11346--1:capture_domain_counter=d__Bacteria--5:capture_family_counter=f__Bryobacteraceae--2||f__JACQBZ01--2||f__UBA11346--1:capture_genus_counter=g__BOG-234--2||g__JACQFA01--2||g__REDP01--1:capture_order_counter=o__Bryobacterales--2||o__JACQBZ01--2||o__UBA11346--1:capture_phylum_counter=p__Acidobacteriota--2||p__Nitrospirota--2||p__Planctomycetota--1:capture_species_counter=s__BOG-234 sp903925015--2||s__JACQFA01 sp016200255--2||s__REDP01 sp007693455--1:evalue_avg=9.925000006125e-49:evalue_max=3.97e-48:evalue_min=3.61e-74:evalue_std=1.984999999591667e-48:evalue_sum=3.97000000245e-48:gapopen_avg=0.0:gapopen_max=0.0:gapopen_min=0.0:gapopen_std=0.0:gapopen_sum=0.0:gtdb_class_counter=:gtdb_domain_counter=:gtdb_family_counter=:gtdb_genus_counter=:gtdb_order_counter=:gtdb_phylum_counter=:gtdb_species_counter=:heptad_counter=MCP-40H--5:lbd_counter=:length_avg=135.0:length_max=159.0:length_min=101.0:length_std=28.460498941515414:length_sum=540.0:mismatch_avg=31.75:mismatch_max=40.0:mismatch_min=22.0:mismatch_std=9.604686356149273:mismatch_sum=127.0:name=N104:qcovhsp_avg=98.5:qcovhsp_max=99.4:qcovhsp_min=96.8:qcovhsp_std=1.1604596790352832:qcovhsp_sum=394.0:qend_avg=136.25:qend_max=160.0:qend_min=102.0:qend_std=28.312247055529404:qend_sum=545.0:qstart_avg=2.25:qstart_max=3.0:qstart_min=2.0:qstart_std=0.5:qstart_sum=9.0:ref_name_counter=RS_GCF_000686085.1_protein.faa_NZ_JMLY01000001.1_2422@PF00015_full_PFAM.333.521--1||RS_GCF_008795955.1_protein.faa_NZ_VMHN01000014.1_36@PF00015_full_PFAM.331.512--3:scovhsp_avg=73.95:scovhsp_max=87.8:scovhsp_min=55.8:scovhsp_std=16.13866991628079:scovhsp_sum=295.8:send_avg=150.0:send_max=164.0:send_min=124.0:send_std=18.636880997992485:send_sum=600.0:sstart_avg=16.0:sstart_max=49.0:sstart_min=3.0:sstart_std=22.045407685048602:sstart_sum=64.0],(d4587c3a-bdd2-49db-a18d-7cc82f75cd93_4@MCPsignal.132.290:0.00992158[&&NHX:Sample=rhiztom1:Type=capture:besthit=75.9:bitscore=218.0:capture_class=c__Gammaproteobacteria:capture_domain=d__Bacteria:capture_family=f__Enterobacteriaceae:capture_genus=g__Pantoea:capture_order=o__Enterobacterales:capture_phylum=p__Proteobacteria:capture_species=s__Pantoea sp001187905:evalue=7.51e-73:gapopen=0.0:heptad=MCP-40H:length=158.0:mismatch=38.0:qcovhsp=100.0:qend=158.0:qstart=1.0:ref_name=RS_GCF_008795955.1_protein.faa_NZ_VMHN01000014.1_36@PF00015_full_PFAM.331.512:scovhsp=87.3:send=163.0:sstart=6.0],fd84a261-aed1-489d-9928-eb607478a10f_1@MCPsignal.62.203:0.122417[&&NHX:Sample=rhiztom1:Type=capture:capture_class=c__SAR324:capture_domain=d__Bacteria:capture_family=f__XYD2-FULL-50-16:capture_genus=g__JAHJTV01:capture_order=o__XYD2-FULL-50-16:capture_phylum=p__SAR324:capture_species=s__JAHJTV01 sp018829445:heptad=MCP-40H])0.6:0.0020363[&&NHX:Sample_counter=rhiztom1--2:Type_counter=capture--2:besthit_avg=75.9:besthit_max=75.9:besthit_min=75.9:besthit_std=0:besthit_sum=75.9:bitscore_avg=218.0:bitscore_max=218.0:bitscore_min=218.0:bitscore_std=0:bitscore_sum=218.0:capture_class_counter=c__Gammaproteobacteria--1||c__SAR324--1:capture_domain_counter=d__Bacteria--2:capture_family_counter=f__Enterobacteriaceae--1||f__XYD2-FULL-50-16--1:capture_genus_counter=g__JAHJTV01--1||g__Pantoea--1:capture_order_counter=o__Enterobacterales--1||o__XYD2-FULL-50-16--1:capture_phylum_counter=p__Proteobacteria--1||p__SAR324--1:capture_species_counter=s__JAHJTV01 sp018829445--1||s__Pantoea sp001187905--1:evalue_avg=7.51e-73:evalue_max=7.51e-73:evalue_min=7.51e-73:evalue_std=0:evalue_sum=7.51e-73:gapopen_avg=0.0:gapopen_max=0.0:gapopen_min=0.0:gapopen_std=0:gapopen_sum=0.0:gtdb_class_counter=:gtdb_domain_counter=:gtdb_family_counter=:gtdb_genus_counter=:gtdb_order_counter=:gtdb_phylum_counter=:gtdb_species_counter=:heptad_counter=MCP-40H--2:lbd_counter=:length_avg=158.0:length_max=158.0:length_min=158.0:length_std=0:length_sum=158.0:mismatch_avg=38.0:mismatch_max=38.0:mismatch_min=38.0:mismatch_std=0:mismatch_sum=38.0:name=N107:qcovhsp_avg=100.0:qcovhsp_max=100.0:qcovhsp_min=100.0:qcovhsp_std=0:qcovhsp_sum=100.0:qend_avg=158.0:qend_max=158.0:qend_min=158.0:qend_std=0:qend_sum=158.0:qstart_avg=1.0:qstart_max=1.0:qstart_min=1.0:qstart_std=0:qstart_sum=1.0:ref_name_counter=RS_GCF_008795955.1_protein.faa_NZ_VMHN01000014.1_36@PF00015_full_PFAM.331.512--1:scovhsp_avg=87.3:scovhsp_max=87.3:scovhsp_min=87.3:scovhsp_std=0:scovhsp_sum=87.3:send_avg=163.0:send_max=163.0:send_min=163.0:send_std=0:send_sum=163.0:sstart_avg=6.0:sstart_max=6.0:sstart_min=6.0:sstart_std=0:sstart_sum=6.0])0.966:0.0673844[&&NHX:Sample_counter=rhiztom1--5||rhiztom3--2:Type_counter=capture--7:besthit_avg=76.61999999999999:besthit_max=79.5:besthit_min=74.7:besthit_std=2.1393924371185387:besthit_sum=383.09999999999997:bitscore_avg=196.8:bitscore_max=221.0:bitscore_min=152.0:bitscore_std=30.83342342329181:bitscore_sum=984.0:capture_class_counter=c__Acidobacteriae--2||c__Gammaproteobacteria--1||c__Nitrospiria--2||c__SAR324--1||c__UBA11346--1:capture_domain_counter=d__Bacteria--7:capture_family_counter=f__Bryobacteraceae--2||f__Enterobacteriaceae--1||f__JACQBZ01--2||f__UBA11346--1||f__XYD2-FULL-50-16--1:capture_genus_counter=g__BOG-234--2||g__JACQFA01--2||g__JAHJTV01--1||g__Pantoea--1||g__REDP01--1:capture_order_counter=o__Bryobacterales--2||o__Enterobacterales--1||o__JACQBZ01--2||o__UBA11346--1||o__XYD2-FULL-50-16--1:capture_phylum_counter=p__Acidobacteriota--2||p__Nitrospirota--2||p__Planctomycetota--1||p__Proteobacteria--1||p__SAR324--1:capture_species_counter=s__BOG-234 sp903925015--2||s__JACQFA01 sp016200255--2||s__JAHJTV01 sp018829445--1||s__Pantoea sp001187905--1||s__REDP01 sp007693455--1:evalue_avg=7.9400000049e-49:evalue_max=3.97e-48:evalue_min=3.61e-74:evalue_std=1.7754379738609147e-48:evalue_sum=3.97000000245e-48:gapopen_avg=0.0:gapopen_max=0.0:gapopen_min=0.0:gapopen_std=0.0:gapopen_sum=0.0:gtdb_class_counter=:gtdb_domain_counter=:gtdb_family_counter=:gtdb_genus_counter=:gtdb_order_counter=:gtdb_phylum_counter=:gtdb_species_counter=:heptad_counter=MCP-40H--7:lbd_counter=:length_avg=139.6:length_max=159.0:length_min=101.0:length_std=26.707676799002943:length_sum=698.0:mismatch_avg=33.0:mismatch_max=40.0:mismatch_min=22.0:mismatch_std=8.774964387392123:mismatch_sum=165.0:name=N108:qcovhsp_avg=98.8:qcovhsp_max=100.0:qcovhsp_min=96.8:qcovhsp_std=1.208304597359459:qcovhsp_sum=494.0:qend_avg=140.6:qend_max=160.0:qend_min=102.0:qend_std=26.378021153983482:qend_sum=703.0:qstart_avg=2.0:qstart_max=3.0:qstart_min=1.0:qstart_std=0.7071067811865476:qstart_sum=10.0:ref_name_counter=RS_GCF_000686085.1_protein.faa_NZ_JMLY01000001.1_2422@PF00015_full_PFAM.333.521--1||RS_GCF_008795955.1_protein.faa_NZ_VMHN01000014.1_36@PF00015_full_PFAM.331.512--4:scovhsp_avg=76.61999999999999:scovhsp_max=87.8:scovhsp_min=55.8:scovhsp_std=15.198256478951786:scovhsp_sum=383.09999999999997:send_avg=152.6:send_max=164.0:send_min=124.0:send_std=17.155174146594955:send_sum=763.0:sstart_avg=14.0:sstart_max=49.0:sstart_min=3.0:sstart_std=19.60867155112758:sstart_sum=70.0],(GB_GCA_002363955.1_protein.faa_DEXE01000003.1_612@PF00015_full_PFAM.271.503:0.144709[&&NHX:Type=GTDB:gtdb_class=c__Gammaproteobacteria:gtdb_domain=d__Bacteria:gtdb_family=f__Methylophagaceae:gtdb_genus=g__Methylophaga:gtdb_order=o__Nitrosococcales:gtdb_phylum=p__Proteobacteria:gtdb_species=s__Methylophaga sp002363955:heptad=MCP-40H:species=d__Bacteria_p__Proteobacteria_c__Gammaproteobacteria_o__Nitrosococcales_f__Methylophagaceae_g__Methylophaga_s__Methylophaga sp002363955],(GB_GCA_018334495.1_protein.faa_JAGXLV010000129.1_3@PF00015_full_PFAM.225.417:0.104729[&&NHX:Type=GTDB:gtdb_class=c__Gammaproteobacteria:gtdb_domain=d__Bacteria:gtdb_family=f__Oleiphilaceae:gtdb_genus=g__Marinobacter:gtdb_order=o__Pseudomonadales:gtdb_phylum=p__Proteobacteria:gtdb_species=s__Marinobacter sp018334495:heptad=MCP-40H:species=d__Bacteria_p__Proteobacteria_c__Gammaproteobacteria_o__Pseudomonadales_f__Oleiphilaceae_g__Marinobacter_s__Marinobacter sp018334495],(RS_GCF_000686085.1_protein.faa_NZ_JMLY01000001.1_2422@PF00015_full_PFAM.333.521:0.074268[&&NHX:Type=GTDB:gtdb_class=c__Gammaproteobacteria:gtdb_domain=d__Bacteria:gtdb_family=f__Oleiphilaceae:gtdb_genus=g__Marinobacter:gtdb_order=o__Pseudomonadales:gtdb_phylum=p__Proteobacteria:gtdb_species=s__Marinobacter sp000686085:heptad=MCP-40H:species=d__Bacteria_p__Proteobacteria_c__Gammaproteobacteria_o__Pseudomonadales_f__Oleiphilaceae_g__Marinobacter_s__Marinobacter sp000686085],(GB_GCA_018066865.1_protein.faa_JAGPVT010000124.1_14@PF00015_full_PFAM.330.513:0.00466243[&&NHX:Type=GTDB:gtdb_class=c__Gammaproteobacteria:gtdb_domain=d__Bacteria:gtdb_family=f__Oleiphilaceae:gtdb_genus=g__Marinobacter:gtdb_order=o__Pseudomonadales:gtdb_phylum=p__Proteobacteria:gtdb_species=s__Marinobacter sp018066865:heptad=MCP-40H:species=d__Bacteria_p__Proteobacteria_c__Gammaproteobacteria_o__Pseudomonadales_f__Oleiphilaceae_g__Marinobacter_s__Marinobacter sp018066865],RS_GCF_008795955.1_protein.faa_NZ_VMHN01000014.1_36@PF00015_full_PFAM.331.512:0.00397289[&&NHX:Type=GTDB:gtdb_class=c__Gammaproteobacteria:gtdb_domain=d__Bacteria:gtdb_family=f__Oleiphilaceae:gtdb_genus=g__Marinobacter:gtdb_order=o__Pseudomonadales:gtdb_phylum=p__Proteobacteria:gtdb_species=s__Marinobacter sp008795955:heptad=MCP-40H:species=d__Bacteria_p__Proteobacteria_c__Gammaproteobacteria_o__Pseudomonadales_f__Oleiphilaceae_g__Marinobacter_s__Marinobacter sp008795955])0.991:0.0811438[&&NHX:Sample_counter=:Type_counter=GTDB--2:capture_class_counter=:capture_domain_counter=:capture_family_counter=:capture_genus_counter=:capture_order_counter=:capture_phylum_counter=:capture_species_counter=:evoltype=D:gtdb_class_counter=c__Gammaproteobacteria--2:gtdb_domain_counter=d__Bacteria--2:gtdb_family_counter=f__Oleiphilaceae--2:gtdb_genus_counter=g__Marinobacter--2:gtdb_order_counter=o__Pseudomonadales--2:gtdb_phylum_counter=p__Proteobacteria--2:gtdb_species_counter=s__Marinobacter sp008795955--1||s__Marinobacter sp018066865--1:heptad_counter=MCP-40H--2:lbd_counter=:lca=d__Bacteria:lca_tree=g__Marinobacter:name=N114:ref_name_counter=])0.857:0.025707[&&NHX:Sample_counter=:Type_counter=GTDB--3:capture_class_counter=:capture_domain_counter=:capture_family_counter=:capture_genus_counter=:capture_order_counter=:capture_phylum_counter=:capture_species_counter=:evoltype=D:gtdb_class_counter=c__Gammaproteobacteria--3:gtdb_domain_counter=d__Bacteria--3:gtdb_family_counter=f__Oleiphilaceae--3:gtdb_genus_counter=g__Marinobacter--3:gtdb_order_counter=o__Pseudomonadales--3:gtdb_phylum_counter=p__Proteobacteria--3:gtdb_species_counter=s__Marinobacter sp000686085--1||s__Marinobacter sp008795955--1||s__Marinobacter sp018066865--1:heptad_counter=MCP-40H--3:lbd_counter=:lca=d__Bacteria:lca_tree=g__Marinobacter:name=N115:ref_name_counter=])0.979:0.0974802[&&NHX:Sample_counter=:Type_counter=GTDB--4:capture_class_counter=:capture_domain_counter=:capture_family_counter=:capture_genus_counter=:capture_order_counter=:capture_phylum_counter=:capture_species_counter=:evoltype=D:gtdb_class_counter=c__Gammaproteobacteria--4:gtdb_domain_counter=d__Bacteria--4:gtdb_family_counter=f__Oleiphilaceae--4:gtdb_genus_counter=g__Marinobacter--4:gtdb_order_counter=o__Pseudomonadales--4:gtdb_phylum_counter=p__Proteobacteria--4:gtdb_species_counter=s__Marinobacter sp000686085--1||s__Marinobacter sp008795955--1||s__Marinobacter sp018066865--1||s__Marinobacter sp018334495--1:heptad_counter=MCP-40H--4:lbd_counter=:lca=d__Bacteria:lca_tree=g__Marinobacter:name=N116:ref_name_counter=])0.964:0.0683821[&&NHX:Sample_counter=:Type_counter=GTDB--5:capture_class_counter=:capture_domain_counter=:capture_family_counter=:capture_genus_counter=:capture_order_counter=:capture_phylum_counter=:capture_species_counter=:evoltype=D:gtdb_class_counter=c__Gammaproteobacteria--5:gtdb_domain_counter=d__Bacteria--5:gtdb_family_counter=f__Methylophagaceae--1||f__Oleiphilaceae--4:gtdb_genus_counter=g__Marinobacter--4||g__Methylophaga--1:gtdb_order_counter=o__Nitrosococcales--1||o__Pseudomonadales--4:gtdb_phylum_counter=p__Proteobacteria--5:gtdb_species_counter=s__Marinobacter sp000686085--1||s__Marinobacter sp008795955--1||s__Marinobacter sp018066865--1||s__Marinobacter sp018334495--1||s__Methylophaga sp002363955--1:heptad_counter=MCP-40H--5:lbd_counter=:lca=d__Bacteria:lca_tree=c__Gammaproteobacteria:name=N117:ref_name_counter=])0.473:0.0364346[&&NHX:Sample_counter=rhiztom1--5||rhiztom3--2:Type_counter=GTDB--5||capture--7:besthit_avg=76.62:besthit_max=79.5:besthit_min=74.7:besthit_std=2.1393924371185387:besthit_sum=383.1:bitscore_avg=196.8:bitscore_max=221.0:bitscore_min=152.0:bitscore_std=30.83342342329181:bitscore_sum=984.0:capture_class_counter=c__Acidobacteriae--2||c__Gammaproteobacteria--1||c__Nitrospiria--2||c__SAR324--1||c__UBA11346--1:capture_domain_counter=d__Bacteria--7:capture_family_counter=f__Bryobacteraceae--2||f__Enterobacteriaceae--1||f__JACQBZ01--2||f__UBA11346--1||f__XYD2-FULL-50-16--1:capture_genus_counter=g__BOG-234--2||g__JACQFA01--2||g__JAHJTV01--1||g__Pantoea--1||g__REDP01--1:capture_order_counter=o__Bryobacterales--2||o__Enterobacterales--1||o__JACQBZ01--2||o__UBA11346--1||o__XYD2-FULL-50-16--1:capture_phylum_counter=p__Acidobacteriota--2||p__Nitrospirota--2||p__Planctomycetota--1||p__Proteobacteria--1||p__SAR324--1:capture_species_counter=s__BOG-234 sp903925015--2||s__JACQFA01 sp016200255--2||s__JAHJTV01 sp018829445--1||s__Pantoea sp001187905--1||s__REDP01 sp007693455--1:evalue_avg=7.9400000049e-49:evalue_max=3.97e-48:evalue_min=3.61e-74:evalue_std=1.7754379738609144e-48:evalue_sum=3.97000000245e-48:gapopen_avg=0.0:gapopen_max=0.0:gapopen_min=0.0:gapopen_std=0.0:gapopen_sum=0.0:gtdb_class_counter=c__Gammaproteobacteria--5:gtdb_domain_counter=d__Bacteria--5:gtdb_family_counter=f__Methylophagaceae--1||f__Oleiphilaceae--4:gtdb_genus_counter=g__Marinobacter--4||g__Methylophaga--1:gtdb_order_counter=o__Nitrosococcales--1||o__Pseudomonadales--4:gtdb_phylum_counter=p__Proteobacteria--5:gtdb_species_counter=s__Marinobacter sp000686085--1||s__Marinobacter sp008795955--1||s__Marinobacter sp018066865--1||s__Marinobacter sp018334495--1||s__Methylophaga sp002363955--1:heptad_counter=MCP-40H--12:lbd_counter=:lca_tree=c__Gammaproteobacteria:length_avg=139.6:length_max=159.0:length_min=101.0:length_std=26.707676799002943:length_sum=698.0:mismatch_avg=33.0:mismatch_max=40.0:mismatch_min=22.0:mismatch_std=8.774964387392123:mismatch_sum=165.0:name=N118:qcovhsp_avg=98.8:qcovhsp_max=100.0:qcovhsp_min=96.8:qcovhsp_std=1.208304597359459:qcovhsp_sum=494.0:qend_avg=140.6:qend_max=160.0:qend_min=102.0:qend_std=26.378021153983482:qend_sum=703.0:qstart_avg=2.0:qstart_max=3.0:qstart_min=1.0:qstart_std=0.7071067811865476:qstart_sum=10.0:ref_name_counter=RS_GCF_000686085.1_protein.faa_NZ_JMLY01000001.1_2422@PF00015_full_PFAM.333.521--1||RS_GCF_008795955.1_protein.faa_NZ_VMHN01000014.1_36@PF00015_full_PFAM.331.512--4:scovhsp_avg=76.62:scovhsp_max=87.8:scovhsp_min=55.8:scovhsp_std=15.198256478951786:scovhsp_sum=383.1:send_avg=152.6:send_max=164.0:send_min=124.0:send_std=17.155174146594955:send_sum=763.0:sstart_avg=14.0:sstart_max=49.0:sstart_min=3.0:sstart_std=19.60867155112758:sstart_sum=70.0])0:1.3e-08[&&NHX:Sample_counter=rhiztom1--5||rhiztom3--3:Type_counter=GTDB--5||capture--8:besthit_avg=76.62:besthit_max=79.5:besthit_min=74.7:besthit_std=2.1393924371185387:besthit_sum=383.1:bitscore_avg=196.8:bitscore_max=221.0:bitscore_min=152.0:bitscore_std=30.83342342329181:bitscore_sum=984.0:capture_class_counter=c__Acidobacteriae--2||c__Alphaproteobacteria--1||c__Gammaproteobacteria--1||c__Nitrospiria--2||c__SAR324--1||c__UBA11346--1:capture_domain_counter=d__Bacteria--8:capture_family_counter=f__Bryobacteraceae--2||f__Enterobacteriaceae--1||f__JACQBZ01--2||f__Magnetospirillaceae--1||f__UBA11346--1||f__XYD2-FULL-50-16--1:capture_genus_counter=g__BOG-234--2||g__JACQFA01--2||g__JAHJTV01--1||g__Pantoea--1||g__Phaeospirillum--1||g__REDP01--1:capture_order_counter=o__Bryobacterales--2||o__Enterobacterales--1||o__JACQBZ01--2||o__Rhodospirillales--1||o__UBA11346--1||o__XYD2-FULL-50-16--1:capture_phylum_counter=p__Acidobacteriota--2||p__Nitrospirota--2||p__Planctomycetota--1||p__Proteobacteria--2||p__SAR324--1:capture_species_counter=s__BOG-234 sp903925015--2||s__JACQFA01 sp016200255--2||s__JAHJTV01 sp018829445--1||s__Pantoea sp001187905--1||s__Phaeospirillum sp900184795--1||s__REDP01 sp007693455--1:evalue_avg=7.9400000049e-49:evalue_max=3.97e-48:evalue_min=3.61e-74:evalue_std=1.7754379738609144e-48:evalue_sum=3.97000000245e-48:gapopen_avg=0.0:gapopen_max=0.0:gapopen_min=0.0:gapopen_std=0.0:gapopen_sum=0.0:gtdb_class_counter=c__Gammaproteobacteria--5:gtdb_domain_counter=d__Bacteria--5:gtdb_family_counter=f__Methylophagaceae--1||f__Oleiphilaceae--4:gtdb_genus_counter=g__Marinobacter--4||g__Methylophaga--1:gtdb_order_counter=o__Nitrosococcales--1||o__Pseudomonadales--4:gtdb_phylum_counter=p__Proteobacteria--5:gtdb_species_counter=s__Marinobacter sp000686085--1||s__Marinobacter sp008795955--1||s__Marinobacter sp018066865--1||s__Marinobacter sp018334495--1||s__Methylophaga sp002363955--1:heptad_counter=MCP-40H--13:lbd_counter=:lca_tree=c__Gammaproteobacteria:length_avg=139.6:length_max=159.0:length_min=101.0:length_std=26.707676799002943:length_sum=698.0:mismatch_avg=33.0:mismatch_max=40.0:mismatch_min=22.0:mismatch_std=8.774964387392123:mismatch_sum=165.0:name=N119:qcovhsp_avg=98.8:qcovhsp_max=100.0:qcovhsp_min=96.8:qcovhsp_std=1.208304597359459:qcovhsp_sum=494.0:qend_avg=140.6:qend_max=160.0:qend_min=102.0:qend_std=26.378021153983482:qend_sum=703.0:qstart_avg=2.0:qstart_max=3.0:qstart_min=1.0:qstart_std=0.7071067811865476:qstart_sum=10.0:ref_name_counter=RS_GCF_000686085.1_protein.faa_NZ_JMLY01000001.1_2422@PF00015_full_PFAM.333.521--1||RS_GCF_008795955.1_protein.faa_NZ_VMHN01000014.1_36@PF00015_full_PFAM.331.512--4:scovhsp_avg=76.62:scovhsp_max=87.8:scovhsp_min=55.8:scovhsp_std=15.198256478951786:scovhsp_sum=383.1:send_avg=152.6:send_max=164.0:send_min=124.0:send_std=17.155174146594955:send_sum=763.0:sstart_avg=14.0:sstart_max=49.0:sstart_min=3.0:sstart_std=19.60867155112758:sstart_sum=70.0])0:1.8e-08[&&NHX:Sample_counter=rhiztom1--11||rhiztom3--3:Type_counter=GTDB--7||capture--14:besthit_avg=76.61999999999999:besthit_max=79.5:besthit_min=74.7:besthit_std=2.1393924371185387:besthit_sum=383.09999999999997:bitscore_avg=196.8:bitscore_max=221.0:bitscore_min=152.0:bitscore_std=30.83342342329181:bitscore_sum=984.0:capture_class_counter=c__Acidobacteriae--2||c__Alphaproteobacteria--2||c__Gammaproteobacteria--6||c__Nitrospiria--2||c__SAR324--1||c__UBA11346--1:capture_domain_counter=d__Bacteria--14:capture_family_counter=f__Aquaspirillaceae--2||f__Bryobacteraceae--2||f__Enterobacteriaceae--2||f__Halomonadaceae--1||f__JACQBZ01--2||f__Magnetospirillaceae--2||f__Rhodocyclaceae--1||f__UBA11346--1||f__XYD2-FULL-50-16--1:capture_genus_counter=g__BOG-234--2||g__Halomonas--1||g__JACOUN01--1||g__JACQFA01--2||g__JAHJTV01--1||g__Pantoea--2||g__Phaeospirillum--2||g__REDP01--1||g__Rivicola--2:capture_order_counter=o__Bryobacterales--2||o__Burkholderiales--3||o__Enterobacterales--2||o__JACQBZ01--2||o__Pseudomonadales--1||o__Rhodospirillales--2||o__UBA11346--1||o__XYD2-FULL-50-16--1:capture_phylum_counter=p__Acidobacteriota--2||p__Nitrospirota--2||p__Planctomycetota--1||p__Proteobacteria--8||p__SAR324--1:capture_species_counter=s__BOG-234 sp903925015--2||s__Halomonas hamiltonii--1||s__JACOUN01 sp016177805--1||s__JACQFA01 sp016200255--2||s__JAHJTV01 sp018829445--1||s__Pantoea sp001187905--2||s__Phaeospirillum sp016195125--1||s__Phaeospirillum sp900184795--1||s__REDP01 sp007693455--1||s__Rivicola sp002002905--2:evalue_avg=7.9400000049e-49:evalue_max=3.97e-48:evalue_min=3.61e-74:evalue_std=1.7754379738609147e-48:evalue_sum=3.97000000245e-48:gapopen_avg=0.0:gapopen_max=0.0:gapopen_min=0.0:gapopen_std=0.0:gapopen_sum=0.0:gtdb_class_counter=c__Gammaproteobacteria--7:gtdb_domain_counter=d__Bacteria--7:gtdb_family_counter=f__Methylophagaceae--1||f__Oleiphilaceae--6:gtdb_genus_counter=g__Marinobacter--6||g__Methylophaga--1:gtdb_order_counter=o__Nitrosococcales--1||o__Pseudomonadales--6:gtdb_phylum_counter=p__Proteobacteria--7:gtdb_species_counter=s__Marinobacter sp000686085--1||s__Marinobacter sp008795955--1||s__Marinobacter sp014359475--1||s__Marinobacter sp018066865--1||s__Marinobacter sp018334495--1||s__Marinobacter zhanjiangensis--1||s__Methylophaga sp002363955--1:heptad_counter=MCP-34H--1||MCP-40H--19||MCP-44H--1:lbd_counter=:lca_tree=c__Gammaproteobacteria:length_avg=139.6:length_max=159.0:length_min=101.0:length_std=26.70767679900294:length_sum=698.0:mismatch_avg=33.0:mismatch_max=40.0:mismatch_min=22.0:mismatch_std=8.774964387392123:mismatch_sum=165.0:name=N120:qcovhsp_avg=98.8:qcovhsp_max=100.0:qcovhsp_min=96.8:qcovhsp_std=1.208304597359459:qcovhsp_sum=494.0:qend_avg=140.6:qend_max=160.0:qend_min=102.0:qend_std=26.37802115398348:qend_sum=703.0:qstart_avg=2.0:qstart_max=3.0:qstart_min=1.0:qstart_std=0.7071067811865476:qstart_sum=10.0:ref_name_counter=RS_GCF_000686085.1_protein.faa_NZ_JMLY01000001.1_2422@PF00015_full_PFAM.333.521--1||RS_GCF_008795955.1_protein.faa_NZ_VMHN01000014.1_36@PF00015_full_PFAM.331.512--4:scovhsp_avg=76.62:scovhsp_max=87.8:scovhsp_min=55.8:scovhsp_std=15.198256478951787:scovhsp_sum=383.1:send_avg=152.6:send_max=164.0:send_min=124.0:send_std=17.155174146594955:send_sum=763.0:sstart_avg=14.0:sstart_max=49.0:sstart_min=3.0:sstart_std=19.60867155112758:sstart_sum=70.0],3fcf39fe-240d-5fd4-96b2-542b2ad7086f_5@MCPsignal.196.245:5e-09[&&NHX:Sample=rhiztom2:Type=capture:capture_class=c__Gammaproteobacteria:capture_domain=d__Bacteria:capture_family=f__Rhodocyclaceae:capture_genus=g__Sterolibacterium:capture_order=o__Burkholderiales:capture_phylum=p__Proteobacteria:capture_species=s__Sterolibacterium sp018061005:heptad=MCP-40H])0.167:0.00303898[&&NHX:Sample_counter=rhiztom1--11||rhiztom2--1||rhiztom3--3:Type_counter=GTDB--7||capture--15:besthit_avg=76.61999999999999:besthit_max=79.5:besthit_min=74.7:besthit_std=2.1393924371185387:besthit_sum=383.09999999999997:bitscore_avg=196.8:bitscore_max=221.0:bitscore_min=152.0:bitscore_std=30.83342342329181:bitscore_sum=984.0:capture_class_counter=c__Acidobacteriae--2||c__Alphaproteobacteria--2||c__Gammaproteobacteria--7||c__Nitrospiria--2||c__SAR324--1||c__UBA11346--1:capture_domain_counter=d__Bacteria--15:capture_family_counter=f__Aquaspirillaceae--2||f__Bryobacteraceae--2||f__Enterobacteriaceae--2||f__Halomonadaceae--1||f__JACQBZ01--2||f__Magnetospirillaceae--2||f__Rhodocyclaceae--2||f__UBA11346--1||f__XYD2-FULL-50-16--1:capture_genus_counter=g__BOG-234--2||g__Halomonas--1||g__JACOUN01--1||g__JACQFA01--2||g__JAHJTV01--1||g__Pantoea--2||g__Phaeospirillum--2||g__REDP01--1||g__Rivicola--2||g__Sterolibacterium--1:capture_order_counter=o__Bryobacterales--2||o__Burkholderiales--4||o__Enterobacterales--2||o__JACQBZ01--2||o__Pseudomonadales--1||o__Rhodospirillales--2||o__UBA11346--1||o__XYD2-FULL-50-16--1:capture_phylum_counter=p__Acidobacteriota--2||p__Nitrospirota--2||p__Planctomycetota--1||p__Proteobacteria--9||p__SAR324--1:capture_species_counter=s__BOG-234 sp903925015--2||s__Halomonas hamiltonii--1||s__JACOUN01 sp016177805--1||s__JACQFA01 sp016200255--2||s__JAHJTV01 sp018829445--1||s__Pantoea sp001187905--2||s__Phaeospirillum sp016195125--1||s__Phaeospirillum sp900184795--1||s__REDP01 sp007693455--1||s__Rivicola sp002002905--2||s__Sterolibacterium sp018061005--1:evalue_avg=7.9400000049e-49:evalue_max=3.97e-48:evalue_min=3.61e-74:evalue_std=1.7754379738609147e-48:evalue_sum=3.97000000245e-48:gapopen_avg=0.0:gapopen_max=0.0:gapopen_min=0.0:gapopen_std=0.0:gapopen_sum=0.0:gtdb_class_counter=c__Gammaproteobacteria--7:gtdb_domain_counter=d__Bacteria--7:gtdb_family_counter=f__Methylophagaceae--1||f__Oleiphilaceae--6:gtdb_genus_counter=g__Marinobacter--6||g__Methylophaga--1:gtdb_order_counter=o__Nitrosococcales--1||o__Pseudomonadales--6:gtdb_phylum_counter=p__Proteobacteria--7:gtdb_species_counter=s__Marinobacter sp000686085--1||s__Marinobacter sp008795955--1||s__Marinobacter sp014359475--1||s__Marinobacter sp018066865--1||s__Marinobacter sp018334495--1||s__Marinobacter zhanjiangensis--1||s__Methylophaga sp002363955--1:heptad_counter=MCP-34H--1||MCP-40H--20||MCP-44H--1:lbd_counter=:lca_tree=c__Gammaproteobacteria:length_avg=139.6:length_max=159.0:length_min=101.0:length_std=26.70767679900294:length_sum=698.0:mismatch_avg=33.0:mismatch_max=40.0:mismatch_min=22.0:mismatch_std=8.774964387392123:mismatch_sum=165.0:name=N122:qcovhsp_avg=98.8:qcovhsp_max=100.0:qcovhsp_min=96.8:qcovhsp_std=1.208304597359459:qcovhsp_sum=494.0:qend_avg=140.6:qend_max=160.0:qend_min=102.0:qend_std=26.37802115398348:qend_sum=703.0:qstart_avg=2.0:qstart_max=3.0:qstart_min=1.0:qstart_std=0.7071067811865476:qstart_sum=10.0:ref_name_counter=RS_GCF_000686085.1_protein.faa_NZ_JMLY01000001.1_2422@PF00015_full_PFAM.333.521--1||RS_GCF_008795955.1_protein.faa_NZ_VMHN01000014.1_36@PF00015_full_PFAM.331.512--4:scovhsp_avg=76.62:scovhsp_max=87.8:scovhsp_min=55.8:scovhsp_std=15.198256478951787:scovhsp_sum=383.1:send_avg=152.6:send_max=164.0:send_min=124.0:send_std=17.155174146594955:send_sum=763.0:sstart_avg=14.0:sstart_max=49.0:sstart_min=3.0:sstart_std=19.60867155112758:sstart_sum=70.0],((8af70696-28d7-4e11-8b6e-6251309f78e8_3@MCPsignal.386.469:5e-09[&&NHX:Sample=rhiztom1:Type=capture:capture_class=c__Planctomycetia:capture_domain=d__Bacteria:capture_family=f__Pirellulaceae:capture_genus=g__Stieleria:capture_order=o__Pirellulales:capture_phylum=p__Planctomycetota:capture_species=s__Stieleria sp002289565:heptad=MCP-40H],297e10d2-a048-4039-b851-1b264bbfccad_1@MCPsignal.229.274:0.066426[&&NHX:Sample=rhiztom2:Type=capture:capture_class=c__Gammaproteobacteria:capture_domain=d__Bacteria:capture_family=f__Shewanellaceae:capture_genus=g__Ferrimonas:capture_order=o__Enterobacterales:capture_phylum=p__Proteobacteria:capture_species=s__Ferrimonas lipolytica:heptad=MCP-44H])0.822:0.030119[&&NHX:Sample_counter=rhiztom1--1||rhiztom2--1:Type_counter=capture--2:capture_class_counter=c__Gammaproteobacteria--1||c__Planctomycetia--1:capture_domain_counter=d__Bacteria--2:capture_family_counter=f__Pirellulaceae--1||f__Shewanellaceae--1:capture_genus_counter=g__Ferrimonas--1||g__Stieleria--1:capture_order_counter=o__Enterobacterales--1||o__Pirellulales--1:capture_phylum_counter=p__Planctomycetota--1||p__Proteobacteria--1:capture_species_counter=s__Ferrimonas lipolytica--1||s__Stieleria sp002289565--1:gtdb_class_counter=:gtdb_domain_counter=:gtdb_family_counter=:gtdb_genus_counter=:gtdb_order_counter=:gtdb_phylum_counter=:gtdb_species_counter=:heptad_counter=MCP-40H--1||MCP-44H--1:lbd_counter=:name=N125:ref_name_counter=],d133b010-5b5a-4429-8f61-26c7fd9586bc_4@MCPsignal.331.417:0.0601306[&&NHX:Sample=rhiztom3:Type=capture:capture_class=c__Gammaproteobacteria:capture_domain=d__Bacteria:capture_family=f__Methylophagaceae:capture_genus=g__Methylophaga:capture_order=o__Nitrosococcales:capture_phylum=p__Proteobacteria:capture_species=s__Methylophaga sp002696735:heptad=MCP-40H])0.789:0.0293911[&&NHX:Sample_counter=rhiztom1--1||rhiztom2--1||rhiztom3--1:Type_counter=capture--3:capture_class_counter=c__Gammaproteobacteria--2||c__Planctomycetia--1:capture_domain_counter=d__Bacteria--3:capture_family_counter=f__Methylophagaceae--1||f__Pirellulaceae--1||f__Shewanellaceae--1:capture_genus_counter=g__Ferrimonas--1||g__Methylophaga--1||g__Stieleria--1:capture_order_counter=o__Enterobacterales--1||o__Nitrosococcales--1||o__Pirellulales--1:capture_phylum_counter=p__Planctomycetota--1||p__Proteobacteria--2:capture_species_counter=s__Ferrimonas lipolytica--1||s__Methylophaga sp002696735--1||s__Stieleria sp002289565--1:gtdb_class_counter=:gtdb_domain_counter=:gtdb_family_counter=:gtdb_genus_counter=:gtdb_order_counter=:gtdb_phylum_counter=:gtdb_species_counter=:heptad_counter=MCP-40H--2||MCP-44H--1:lbd_counter=:name=N127:ref_name_counter=])0.996:0.372631[&&NHX:Sample_counter=rhiztom1--12||rhiztom2--2||rhiztom3--4:Type_counter=GTDB--7||capture--18:besthit_avg=76.61999999999999:besthit_max=79.5:besthit_min=74.7:besthit_std=2.1393924371185387:besthit_sum=383.09999999999997:bitscore_avg=196.8:bitscore_max=221.0:bitscore_min=152.0:bitscore_std=30.83342342329181:bitscore_sum=984.0:capture_class_counter=c__Acidobacteriae--2||c__Alphaproteobacteria--2||c__Gammaproteobacteria--9||c__Nitrospiria--2||c__Planctomycetia--1||c__SAR324--1||c__UBA11346--1:capture_domain_counter=d__Bacteria--18:capture_family_counter=f__Aquaspirillaceae--2||f__Bryobacteraceae--2||f__Enterobacteriaceae--2||f__Halomonadaceae--1||f__JACQBZ01--2||f__Magnetospirillaceae--2||f__Methylophagaceae--1||f__Pirellulaceae--1||f__Rhodocyclaceae--2||f__Shewanellaceae--1||f__UBA11346--1||f__XYD2-FULL-50-16--1:capture_genus_counter=g__BOG-234--2||g__Ferrimonas--1||g__Halomonas--1||g__JACOUN01--1||g__JACQFA01--2||g__JAHJTV01--1||g__Methylophaga--1||g__Pantoea--2||g__Phaeospirillum--2||g__REDP01--1||g__Rivicola--2||g__Sterolibacterium--1||g__Stieleria--1:capture_order_counter=o__Bryobacterales--2||o__Burkholderiales--4||o__Enterobacterales--3||o__JACQBZ01--2||o__Nitrosococcales--1||o__Pirellulales--1||o__Pseudomonadales--1||o__Rhodospirillales--2||o__UBA11346--1||o__XYD2-FULL-50-16--1:capture_phylum_counter=p__Acidobacteriota--2||p__Nitrospirota--2||p__Planctomycetota--2||p__Proteobacteria--11||p__SAR324--1:capture_species_counter=s__BOG-234 sp903925015--2||s__Ferrimonas lipolytica--1||s__Halomonas hamiltonii--1||s__JACOUN01 sp016177805--1||s__JACQFA01 sp016200255--2||s__JAHJTV01 sp018829445--1||s__Methylophaga sp002696735--1||s__Pantoea sp001187905--2||s__Phaeospirillum sp016195125--1||s__Phaeospirillum sp900184795--1||s__REDP01 sp007693455--1||s__Rivicola sp002002905--2||s__Sterolibacterium sp018061005--1||s__Stieleria sp002289565--1:evalue_avg=7.9400000049e-49:evalue_max=3.97e-48:evalue_min=3.61e-74:evalue_std=1.7754379738609147e-48:evalue_sum=3.97000000245e-48:gapopen_avg=0.0:gapopen_max=0.0:gapopen_min=0.0:gapopen_std=0.0:gapopen_sum=0.0:gtdb_class_counter=c__Gammaproteobacteria--7:gtdb_domain_counter=d__Bacteria--7:gtdb_family_counter=f__Methylophagaceae--1||f__Oleiphilaceae--6:gtdb_genus_counter=g__Marinobacter--6||g__Methylophaga--1:gtdb_order_counter=o__Nitrosococcales--1||o__Pseudomonadales--6:gtdb_phylum_counter=p__Proteobacteria--7:gtdb_species_counter=s__Marinobacter sp000686085--1||s__Marinobacter sp008795955--1||s__Marinobacter sp014359475--1||s__Marinobacter sp018066865--1||s__Marinobacter sp018334495--1||s__Marinobacter zhanjiangensis--1||s__Methylophaga sp002363955--1:heptad_counter=MCP-34H--1||MCP-40H--22||MCP-44H--2:lbd_counter=:lca_tree=c__Gammaproteobacteria:length_avg=139.6:length_max=159.0:length_min=101.0:length_std=26.70767679900294:length_sum=698.0:mismatch_avg=33.0:mismatch_max=40.0:mismatch_min=22.0:mismatch_std=8.774964387392123:mismatch_sum=165.0:name=N128:qcovhsp_avg=98.8:qcovhsp_max=100.0:qcovhsp_min=96.8:qcovhsp_std=1.208304597359459:qcovhsp_sum=494.0:qend_avg=140.6:qend_max=160.0:qend_min=102.0:qend_std=26.37802115398348:qend_sum=703.0:qstart_avg=2.0:qstart_max=3.0:qstart_min=1.0:qstart_std=0.7071067811865476:qstart_sum=10.0:ref_name_counter=RS_GCF_000686085.1_protein.faa_NZ_JMLY01000001.1_2422@PF00015_full_PFAM.333.521--1||RS_GCF_008795955.1_protein.faa_NZ_VMHN01000014.1_36@PF00015_full_PFAM.331.512--4:scovhsp_avg=76.62:scovhsp_max=87.8:scovhsp_min=55.8:scovhsp_std=15.198256478951787:scovhsp_sum=383.1:send_avg=152.6:send_max=164.0:send_min=124.0:send_std=17.155174146594955:send_sum=763.0:sstart_avg=14.0:sstart_max=49.0:sstart_min=3.0:sstart_std=19.60867155112758:sstart_sum=70.0])0.478:0.0860301[&&NHX:Sample_counter=rhiztom1--12||rhiztom2--2||rhiztom3--4:Type_counter=GTDB--8||capture--18:besthit_avg=76.61999999999999:besthit_max=79.5:besthit_min=74.7:besthit_std=2.1393924371185387:besthit_sum=383.09999999999997:bitscore_avg=196.8:bitscore_max=221.0:bitscore_min=152.0:bitscore_std=30.83342342329181:bitscore_sum=984.0:capture_class_counter=c__Acidobacteriae--2||c__Alphaproteobacteria--2||c__Gammaproteobacteria--9||c__Nitrospiria--2||c__Planctomycetia--1||c__SAR324--1||c__UBA11346--1:capture_domain_counter=d__Bacteria--18:capture_family_counter=f__Aquaspirillaceae--2||f__Bryobacteraceae--2||f__Enterobacteriaceae--2||f__Halomonadaceae--1||f__JACQBZ01--2||f__Magnetospirillaceae--2||f__Methylophagaceae--1||f__Pirellulaceae--1||f__Rhodocyclaceae--2||f__Shewanellaceae--1||f__UBA11346--1||f__XYD2-FULL-50-16--1:capture_genus_counter=g__BOG-234--2||g__Ferrimonas--1||g__Halomonas--1||g__JACOUN01--1||g__JACQFA01--2||g__JAHJTV01--1||g__Methylophaga--1||g__Pantoea--2||g__Phaeospirillum--2||g__REDP01--1||g__Rivicola--2||g__Sterolibacterium--1||g__Stieleria--1:capture_order_counter=o__Bryobacterales--2||o__Burkholderiales--4||o__Enterobacterales--3||o__JACQBZ01--2||o__Nitrosococcales--1||o__Pirellulales--1||o__Pseudomonadales--1||o__Rhodospirillales--2||o__UBA11346--1||o__XYD2-FULL-50-16--1:capture_phylum_counter=p__Acidobacteriota--2||p__Nitrospirota--2||p__Planctomycetota--2||p__Proteobacteria--11||p__SAR324--1:capture_species_counter=s__BOG-234 sp903925015--2||s__Ferrimonas lipolytica--1||s__Halomonas hamiltonii--1||s__JACOUN01 sp016177805--1||s__JACQFA01 sp016200255--2||s__JAHJTV01 sp018829445--1||s__Methylophaga sp002696735--1||s__Pantoea sp001187905--2||s__Phaeospirillum sp016195125--1||s__Phaeospirillum sp900184795--1||s__REDP01 sp007693455--1||s__Rivicola sp002002905--2||s__Sterolibacterium sp018061005--1||s__Stieleria sp002289565--1:evalue_avg=7.9400000049e-49:evalue_max=3.97e-48:evalue_min=3.61e-74:evalue_std=1.7754379738609147e-48:evalue_sum=3.97000000245e-48:gapopen_avg=0.0:gapopen_max=0.0:gapopen_min=0.0:gapopen_std=0.0:gapopen_sum=0.0:gtdb_class_counter=c__Gammaproteobacteria--8:gtdb_domain_counter=d__Bacteria--8:gtdb_family_counter=f__Methylophagaceae--1||f__Oleiphilaceae--7:gtdb_genus_counter=g__Marinobacter--7||g__Methylophaga--1:gtdb_order_counter=o__Nitrosococcales--1||o__Pseudomonadales--7:gtdb_phylum_counter=p__Proteobacteria--8:gtdb_species_counter=s__Marinobacter sp000686085--1||s__Marinobacter sp001752365--1||s__Marinobacter sp008795955--1||s__Marinobacter sp014359475--1||s__Marinobacter sp018066865--1||s__Marinobacter sp018334495--1||s__Marinobacter zhanjiangensis--1||s__Methylophaga sp002363955--1:heptad_counter=MCP-34H--1||MCP-40H--23||MCP-44H--2:lbd_counter=:lca_tree=c__Gammaproteobacteria:length_avg=139.6:length_max=159.0:length_min=101.0:length_std=26.70767679900294:length_sum=698.0:mismatch_avg=33.0:mismatch_max=40.0:mismatch_min=22.0:mismatch_std=8.774964387392123:mismatch_sum=165.0:name=N129:qcovhsp_avg=98.8:qcovhsp_max=100.0:qcovhsp_min=96.8:qcovhsp_std=1.208304597359459:qcovhsp_sum=494.0:qend_avg=140.6:qend_max=160.0:qend_min=102.0:qend_std=26.37802115398348:qend_sum=703.0:qstart_avg=2.0:qstart_max=3.0:qstart_min=1.0:qstart_std=0.7071067811865476:qstart_sum=10.0:ref_name_counter=RS_GCF_000686085.1_protein.faa_NZ_JMLY01000001.1_2422@PF00015_full_PFAM.333.521--1||RS_GCF_008795955.1_protein.faa_NZ_VMHN01000014.1_36@PF00015_full_PFAM.331.512--4:scovhsp_avg=76.62:scovhsp_max=87.8:scovhsp_min=55.8:scovhsp_std=15.198256478951787:scovhsp_sum=383.1:send_avg=152.6:send_max=164.0:send_min=124.0:send_std=17.155174146594955:send_sum=763.0:sstart_avg=14.0:sstart_max=49.0:sstart_min=3.0:sstart_std=19.60867155112758:sstart_sum=70.0])0.572:0.0418358[&&NHX:Sample_counter=rhiztom1--12||rhiztom2--2||rhiztom3--4:Type_counter=GTDB--26||capture--18:besthit_avg=76.61999999999999:besthit_max=79.5:besthit_min=74.7:besthit_std=2.1393924371185387:besthit_sum=383.09999999999997:bitscore_avg=196.8:bitscore_max=221.0:bitscore_min=152.0:bitscore_std=30.83342342329181:bitscore_sum=984.0:capture_class_counter=c__Acidobacteriae--2||c__Alphaproteobacteria--2||c__Gammaproteobacteria--9||c__Nitrospiria--2||c__Planctomycetia--1||c__SAR324--1||c__UBA11346--1:capture_domain_counter=d__Bacteria--18:capture_family_counter=f__Aquaspirillaceae--2||f__Bryobacteraceae--2||f__Enterobacteriaceae--2||f__Halomonadaceae--1||f__JACQBZ01--2||f__Magnetospirillaceae--2||f__Methylophagaceae--1||f__Pirellulaceae--1||f__Rhodocyclaceae--2||f__Shewanellaceae--1||f__UBA11346--1||f__XYD2-FULL-50-16--1:capture_genus_counter=g__BOG-234--2||g__Ferrimonas--1||g__Halomonas--1||g__JACOUN01--1||g__JACQFA01--2||g__JAHJTV01--1||g__Methylophaga--1||g__Pantoea--2||g__Phaeospirillum--2||g__REDP01--1||g__Rivicola--2||g__Sterolibacterium--1||g__Stieleria--1:capture_order_counter=o__Bryobacterales--2||o__Burkholderiales--4||o__Enterobacterales--3||o__JACQBZ01--2||o__Nitrosococcales--1||o__Pirellulales--1||o__Pseudomonadales--1||o__Rhodospirillales--2||o__UBA11346--1||o__XYD2-FULL-50-16--1:capture_phylum_counter=p__Acidobacteriota--2||p__Nitrospirota--2||p__Planctomycetota--2||p__Proteobacteria--11||p__SAR324--1:capture_species_counter=s__BOG-234 sp903925015--2||s__Ferrimonas lipolytica--1||s__Halomonas hamiltonii--1||s__JACOUN01 sp016177805--1||s__JACQFA01 sp016200255--2||s__JAHJTV01 sp018829445--1||s__Methylophaga sp002696735--1||s__Pantoea sp001187905--2||s__Phaeospirillum sp016195125--1||s__Phaeospirillum sp900184795--1||s__REDP01 sp007693455--1||s__Rivicola sp002002905--2||s__Sterolibacterium sp018061005--1||s__Stieleria sp002289565--1:evalue_avg=7.9400000049e-49:evalue_max=3.97e-48:evalue_min=3.61e-74:evalue_std=1.7754379738609147e-48:evalue_sum=3.97000000245e-48:gapopen_avg=0.0:gapopen_max=0.0:gapopen_min=0.0:gapopen_std=0.0:gapopen_sum=0.0:gtdb_class_counter=c__Gammaproteobacteria--26:gtdb_domain_counter=d__Bacteria--26:gtdb_family_counter=f__Methylophagaceae--1||f__Natronospirillaceae--2||f__Oleiphilaceae--23:gtdb_genus_counter=g__Marinobacter--18||g__Marinobacter_A--4||g__Methylophaga--1||g__Saccharospirillum--2||g__Tamilnaduibacter--1:gtdb_order_counter=o__Nitrosococcales--1||o__Pseudomonadales--25:gtdb_phylum_counter=p__Proteobacteria--26:gtdb_species_counter=s__Marinobacter antarcticus_A--1||s__Marinobacter gelidimuriae--1||s__Marinobacter litoralis--1||s__Marinobacter litoralis_A--1||s__Marinobacter psychrophilus--1||s__Marinobacter salexigens_A--1||s__Marinobacter sp000169375--1||s__Marinobacter sp000686085--1||s__Marinobacter sp001752365--1||s__Marinobacter sp002563885--1||s__Marinobacter sp004353225--1||s__Marinobacter sp008795955--1||s__Marinobacter sp014359475--1||s__Marinobacter sp016597725--1||s__Marinobacter sp018066865--2||s__Marinobacter sp018334495--1||s__Marinobacter zhanjiangensis--1||s__Marinobacter_A bohaiensis--1||s__Marinobacter_A fonticola--1||s__Marinobacter_A nanhaiticus--1||s__Marinobacter_A sp002717955--1||s__Methylophaga sp002363955--1||s__Saccharospirillum mangrovi--1||s__Saccharospirillum sp003054965--1||s__Tamilnaduibacter salinus--1:heptad_counter=MCP-24H--1||MCP-34H--1||MCP-40H--40||MCP-44H--2:lbd_counter=:lca_tree=o__Pseudomonadales:length_avg=139.6:length_max=159.0:length_min=101.0:length_std=26.70767679900294:length_sum=698.0:mismatch_avg=33.0:mismatch_max=40.0:mismatch_min=22.0:mismatch_std=8.774964387392123:mismatch_sum=165.0:name=N130:qcovhsp_avg=98.8:qcovhsp_max=100.0:qcovhsp_min=96.8:qcovhsp_std=1.208304597359459:qcovhsp_sum=494.0:qend_avg=140.6:qend_max=160.0:qend_min=102.0:qend_std=26.37802115398348:qend_sum=703.0:qstart_avg=2.0:qstart_max=3.0:qstart_min=1.0:qstart_std=0.7071067811865476:qstart_sum=10.0:ref_name_counter=RS_GCF_000686085.1_protein.faa_NZ_JMLY01000001.1_2422@PF00015_full_PFAM.333.521--1||RS_GCF_008795955.1_protein.faa_NZ_VMHN01000014.1_36@PF00015_full_PFAM.331.512--4:scovhsp_avg=76.62:scovhsp_max=87.8:scovhsp_min=55.8:scovhsp_std=15.198256478951787:scovhsp_sum=383.1:send_avg=152.6:send_max=164.0:send_min=124.0:send_std=17.155174146594955:send_sum=763.0:sstart_avg=14.0:sstart_max=49.0:sstart_min=3.0:sstart_std=19.60867155112758:sstart_sum=70.0])0.68:0.0163391[&&NHX:Sample_counter=rhiztom1--12||rhiztom2--2||rhiztom3--4:Type_counter=GTDB--36||capture--18:besthit_avg=76.61999999999999:besthit_max=79.5:besthit_min=74.7:besthit_std=2.1393924371185387:besthit_sum=383.09999999999997:bitscore_avg=196.8:bitscore_max=221.0:bitscore_min=152.0:bitscore_std=30.83342342329181:bitscore_sum=984.0:capture_class_counter=c__Acidobacteriae--2||c__Alphaproteobacteria--2||c__Gammaproteobacteria--9||c__Nitrospiria--2||c__Planctomycetia--1||c__SAR324--1||c__UBA11346--1:capture_domain_counter=d__Bacteria--18:capture_family_counter=f__Aquaspirillaceae--2||f__Bryobacteraceae--2||f__Enterobacteriaceae--2||f__Halomonadaceae--1||f__JACQBZ01--2||f__Magnetospirillaceae--2||f__Methylophagaceae--1||f__Pirellulaceae--1||f__Rhodocyclaceae--2||f__Shewanellaceae--1||f__UBA11346--1||f__XYD2-FULL-50-16--1:capture_genus_counter=g__BOG-234--2||g__Ferrimonas--1||g__Halomonas--1||g__JACOUN01--1||g__JACQFA01--2||g__JAHJTV01--1||g__Methylophaga--1||g__Pantoea--2||g__Phaeospirillum--2||g__REDP01--1||g__Rivicola--2||g__Sterolibacterium--1||g__Stieleria--1:capture_order_counter=o__Bryobacterales--2||o__Burkholderiales--4||o__Enterobacterales--3||o__JACQBZ01--2||o__Nitrosococcales--1||o__Pirellulales--1||o__Pseudomonadales--1||o__Rhodospirillales--2||o__UBA11346--1||o__XYD2-FULL-50-16--1:capture_phylum_counter=p__Acidobacteriota--2||p__Nitrospirota--2||p__Planctomycetota--2||p__Proteobacteria--11||p__SAR324--1:capture_species_counter=s__BOG-234 sp903925015--2||s__Ferrimonas lipolytica--1||s__Halomonas hamiltonii--1||s__JACOUN01 sp016177805--1||s__JACQFA01 sp016200255--2||s__JAHJTV01 sp018829445--1||s__Methylophaga sp002696735--1||s__Pantoea sp001187905--2||s__Phaeospirillum sp016195125--1||s__Phaeospirillum sp900184795--1||s__REDP01 sp007693455--1||s__Rivicola sp002002905--2||s__Sterolibacterium sp018061005--1||s__Stieleria sp002289565--1:evalue_avg=7.9400000049e-49:evalue_max=3.97e-48:evalue_min=3.61e-74:evalue_std=1.7754379738609147e-48:evalue_sum=3.97000000245e-48:gapopen_avg=0.0:gapopen_max=0.0:gapopen_min=0.0:gapopen_std=0.0:gapopen_sum=0.0:gtdb_class_counter=c__Gammaproteobacteria--36:gtdb_domain_counter=d__Bacteria--36:gtdb_family_counter=f__Methylophagaceae--1||f__Natronospirillaceae--2||f__Oleiphilaceae--33:gtdb_genus_counter=g__Marinobacter--28||g__Marinobacter_A--4||g__Methylophaga--1||g__Saccharospirillum--2||g__Tamilnaduibacter--1:gtdb_order_counter=o__Nitrosococcales--1||o__Pseudomonadales--35:gtdb_phylum_counter=p__Proteobacteria--36:gtdb_species_counter=s__Marinobacter antarcticus_A--1||s__Marinobacter excellens--1||s__Marinobacter gelidimuriae--1||s__Marinobacter halophilus--1||s__Marinobacter litoralis--1||s__Marinobacter litoralis_A--1||s__Marinobacter oulmenensis--1||s__Marinobacter persicus--1||s__Marinobacter persicus_A--1||s__Marinobacter psychrophilus--1||s__Marinobacter salexigens_A--1||s__Marinobacter shengliensis--1||s__Marinobacter sp000169375--1||s__Marinobacter sp000686085--1||s__Marinobacter sp001447155--1||s__Marinobacter sp001752365--1||s__Marinobacter sp002563885--1||s__Marinobacter sp004353225--1||s__Marinobacter sp008795955--1||s__Marinobacter sp013393545--1||s__Marinobacter sp014359475--1||s__Marinobacter sp014859525--1||s__Marinobacter sp016597725--1||s__Marinobacter sp018066865--2||s__Marinobacter sp018334495--1||s__Marinobacter sp018402255--1||s__Marinobacter zhanjiangensis--1||s__Marinobacter_A bohaiensis--1||s__Marinobacter_A fonticola--1||s__Marinobacter_A nanhaiticus--1||s__Marinobacter_A sp002717955--1||s__Methylophaga sp002363955--1||s__Saccharospirillum mangrovi--1||s__Saccharospirillum sp003054965--1||s__Tamilnaduibacter salinus--1:heptad_counter=MCP-24H--1||MCP-34H--1||MCP-40H--50||MCP-44H--2:lbd_counter=:lca_tree=f__Oleiphilaceae:length_avg=139.6:length_max=159.0:length_min=101.0:length_std=26.70767679900294:length_sum=698.0:mismatch_avg=33.0:mismatch_max=40.0:mismatch_min=22.0:mismatch_std=8.774964387392123:mismatch_sum=165.0:name=N131:qcovhsp_avg=98.8:qcovhsp_max=100.0:qcovhsp_min=96.8:qcovhsp_std=1.208304597359459:qcovhsp_sum=494.0:qend_avg=140.6:qend_max=160.0:qend_min=102.0:qend_std=26.37802115398348:qend_sum=703.0:qstart_avg=2.0:qstart_max=3.0:qstart_min=1.0:qstart_std=0.7071067811865476:qstart_sum=10.0:ref_name_counter=RS_GCF_000686085.1_protein.faa_NZ_JMLY01000001.1_2422@PF00015_full_PFAM.333.521--1||RS_GCF_008795955.1_protein.faa_NZ_VMHN01000014.1_36@PF00015_full_PFAM.331.512--4:scovhsp_avg=76.62:scovhsp_max=87.8:scovhsp_min=55.8:scovhsp_std=15.198256478951787:scovhsp_sum=383.1:send_avg=152.6:send_max=164.0:send_min=124.0:send_std=17.155174146594955:send_sum=763.0:sstart_avg=14.0:sstart_max=49.0:sstart_min=3.0:sstart_std=19.60867155112758:sstart_sum=70.0])0:5e-09[&&NHX:Sample_counter=rhiztom1--12||rhiztom2--3||rhiztom3--4:Type_counter=GTDB--36||capture--19:besthit_avg=76.61999999999999:besthit_max=79.5:besthit_min=74.7:besthit_std=2.1393924371185387:besthit_sum=383.09999999999997:bitscore_avg=196.8:bitscore_max=221.0:bitscore_min=152.0:bitscore_std=30.83342342329181:bitscore_sum=984.0:capture_class_counter=c__Acidobacteriae--2||c__Alphaproteobacteria--2||c__Deinococci--1||c__Gammaproteobacteria--9||c__Nitrospiria--2||c__Planctomycetia--1||c__SAR324--1||c__UBA11346--1:capture_domain_counter=d__Bacteria--19:capture_family_counter=f__Aquaspirillaceae--2||f__Bryobacteraceae--2||f__Deinococcaceae--1||f__Enterobacteriaceae--2||f__Halomonadaceae--1||f__JACQBZ01--2||f__Magnetospirillaceae--2||f__Methylophagaceae--1||f__Pirellulaceae--1||f__Rhodocyclaceae--2||f__Shewanellaceae--1||f__UBA11346--1||f__XYD2-FULL-50-16--1:capture_genus_counter=g__BOG-234--2||g__Deinococcus_C--1||g__Ferrimonas--1||g__Halomonas--1||g__JACOUN01--1||g__JACQFA01--2||g__JAHJTV01--1||g__Methylophaga--1||g__Pantoea--2||g__Phaeospirillum--2||g__REDP01--1||g__Rivicola--2||g__Sterolibacterium--1||g__Stieleria--1:capture_order_counter=o__Bryobacterales--2||o__Burkholderiales--4||o__Deinococcales--1||o__Enterobacterales--3||o__JACQBZ01--2||o__Nitrosococcales--1||o__Pirellulales--1||o__Pseudomonadales--1||o__Rhodospirillales--2||o__UBA11346--1||o__XYD2-FULL-50-16--1:capture_phylum_counter=p__Acidobacteriota--2||p__Deinococcota--1||p__Nitrospirota--2||p__Planctomycetota--2||p__Proteobacteria--11||p__SAR324--1:capture_species_counter=s__BOG-234 sp903925015--2||s__Deinococcus_C cellulosilyticus--1||s__Ferrimonas lipolytica--1||s__Halomonas hamiltonii--1||s__JACOUN01 sp016177805--1||s__JACQFA01 sp016200255--2||s__JAHJTV01 sp018829445--1||s__Methylophaga sp002696735--1||s__Pantoea sp001187905--2||s__Phaeospirillum sp016195125--1||s__Phaeospirillum sp900184795--1||s__REDP01 sp007693455--1||s__Rivicola sp002002905--2||s__Sterolibacterium sp018061005--1||s__Stieleria sp002289565--1:evalue_avg=7.9400000049e-49:evalue_max=3.97e-48:evalue_min=3.61e-74:evalue_std=1.7754379738609147e-48:evalue_sum=3.97000000245e-48:gapopen_avg=0.0:gapopen_max=0.0:gapopen_min=0.0:gapopen_std=0.0:gapopen_sum=0.0:gtdb_class_counter=c__Gammaproteobacteria--36:gtdb_domain_counter=d__Bacteria--36:gtdb_family_counter=f__Methylophagaceae--1||f__Natronospirillaceae--2||f__Oleiphilaceae--33:gtdb_genus_counter=g__Marinobacter--28||g__Marinobacter_A--4||g__Methylophaga--1||g__Saccharospirillum--2||g__Tamilnaduibacter--1:gtdb_order_counter=o__Nitrosococcales--1||o__Pseudomonadales--35:gtdb_phylum_counter=p__Proteobacteria--36:gtdb_species_counter=s__Marinobacter antarcticus_A--1||s__Marinobacter excellens--1||s__Marinobacter gelidimuriae--1||s__Marinobacter halophilus--1||s__Marinobacter litoralis--1||s__Marinobacter litoralis_A--1||s__Marinobacter oulmenensis--1||s__Marinobacter persicus--1||s__Marinobacter persicus_A--1||s__Marinobacter psychrophilus--1||s__Marinobacter salexigens_A--1||s__Marinobacter shengliensis--1||s__Marinobacter sp000169375--1||s__Marinobacter sp000686085--1||s__Marinobacter sp001447155--1||s__Marinobacter sp001752365--1||s__Marinobacter sp002563885--1||s__Marinobacter sp004353225--1||s__Marinobacter sp008795955--1||s__Marinobacter sp013393545--1||s__Marinobacter sp014359475--1||s__Marinobacter sp014859525--1||s__Marinobacter sp016597725--1||s__Marinobacter sp018066865--2||s__Marinobacter sp018334495--1||s__Marinobacter sp018402255--1||s__Marinobacter zhanjiangensis--1||s__Marinobacter_A bohaiensis--1||s__Marinobacter_A fonticola--1||s__Marinobacter_A nanhaiticus--1||s__Marinobacter_A sp002717955--1||s__Methylophaga sp002363955--1||s__Saccharospirillum mangrovi--1||s__Saccharospirillum sp003054965--1||s__Tamilnaduibacter salinus--1:heptad_counter=MCP-24H--1||MCP-34H--1||MCP-40H--51||MCP-44H--2:lbd_counter=:lca_tree=f__Oleiphilaceae:length_avg=139.6:length_max=159.0:length_min=101.0:length_std=26.70767679900294:length_sum=698.0:mismatch_avg=33.0:mismatch_max=40.0:mismatch_min=22.0:mismatch_std=8.774964387392123:mismatch_sum=165.0:name=N132:qcovhsp_avg=98.8:qcovhsp_max=100.0:qcovhsp_min=96.8:qcovhsp_std=1.208304597359459:qcovhsp_sum=494.0:qend_avg=140.6:qend_max=160.0:qend_min=102.0:qend_std=26.37802115398348:qend_sum=703.0:qstart_avg=2.0:qstart_max=3.0:qstart_min=1.0:qstart_std=0.7071067811865476:qstart_sum=10.0:ref_name_counter=RS_GCF_000686085.1_protein.faa_NZ_JMLY01000001.1_2422@PF00015_full_PFAM.333.521--1||RS_GCF_008795955.1_protein.faa_NZ_VMHN01000014.1_36@PF00015_full_PFAM.331.512--4:scovhsp_avg=76.62:scovhsp_max=87.8:scovhsp_min=55.8:scovhsp_std=15.198256478951787:scovhsp_sum=383.1:send_avg=152.6:send_max=164.0:send_min=124.0:send_std=17.155174146594955:send_sum=763.0:sstart_avg=14.0:sstart_max=49.0:sstart_min=3.0:sstart_std=19.60867155112758:sstart_sum=70.0],((((RS_GCF_900114775.1_protein.faa_NZ_FOUE01000002.1_788@PF00015_full_PFAM.271.521:0.117543[&&NHX:Type=GTDB:gtdb_class=c__Gammaproteobacteria:gtdb_domain=d__Bacteria:gtdb_family=f__Oleiphilaceae:gtdb_genus=g__Marinobacter:gtdb_order=o__Pseudomonadales:gtdb_phylum=p__Proteobacteria:gtdb_species=s__Marinobacter zhejiangensis:heptad=MCP-40H:species=d__Bacteria_p__Proteobacteria_c__Gammaproteobacteria_o__Pseudomonadales_f__Oleiphilaceae_g__Marinobacter_s__Marinobacter zhejiangensis],RS_GCF_900106945.1_protein.faa_NZ_FNNE01000009.1_58@PF00015_full_PFAM.276.518:0.111016[&&NHX:Type=GTDB:gtdb_class=c__Gammaproteobacteria:gtdb_domain=d__Bacteria:gtdb_family=f__Oleiphilaceae:gtdb_genus=g__Marinobacter:gtdb_order=o__Pseudomonadales:gtdb_phylum=p__Proteobacteria:gtdb_species=s__Marinobacter mobilis:heptad=MCP-40H:species=d__Bacteria_p__Proteobacteria_c__Gammaproteobacteria_o__Pseudomonadales_f__Oleiphilaceae_g__Marinobacter_s__Marinobacter mobilis])0.997:0.130727[&&NHX:Sample_counter=:Type_counter=GTDB--2:capture_class_counter=:capture_domain_counter=:capture_family_counter=:capture_genus_counter=:capture_order_counter=:capture_phylum_counter=:capture_species_counter=:evoltype=D:gtdb_class_counter=c__Gammaproteobacteria--2:gtdb_domain_counter=d__Bacteria--2:gtdb_family_counter=f__Oleiphilaceae--2:gtdb_genus_counter=g__Marinobacter--2:gtdb_order_counter=o__Pseudomonadales--2:gtdb_phylum_counter=p__Proteobacteria--2:gtdb_species_counter=s__Marinobacter mobilis--1||s__Marinobacter zhejiangensis--1:heptad_counter=MCP-40H--2:lbd_counter=:lca=d__Bacteria:lca_tree=g__Marinobacter:name=N135:ref_name_counter=],(RS_GCF_900107855.1_protein.faa_NZ_FNRJ01000011.1_88@PF00015_full_PFAM.331.516:0.0786861[&&NHX:Type=GTDB:gtdb_class=c__Gammaproteobacteria:gtdb_domain=d__Bacteria:gtdb_family=f__Nitrincolaceae:gtdb_genus=g__Marinobacterium:gtdb_order=o__Pseudomonadales:gtdb_phylum=p__Proteobacteria:gtdb_species=s__Marinobacterium georgiense:heptad=MCP-40H:species=d__Bacteria_p__Proteobacteria_c__Gammaproteobacteria_o__Pseudomonadales_f__Nitrincolaceae_g__Marinobacterium_s__Marinobacterium georgiense],(RS_GCF_000428985.1_protein.faa_NZ_AUAZ01000016.1_21@PF00015_full_PFAM.272.527:0.0493442[&&NHX:Type=GTDB:gtdb_class=c__Gammaproteobacteria:gtdb_domain=d__Bacteria:gtdb_family=f__Nitrincolaceae:gtdb_genus=g__Marinobacterium:gtdb_order=o__Pseudomonadales:gtdb_phylum=p__Proteobacteria:gtdb_species=s__Marinobacterium litorale:heptad=MCP-40H:species=d__Bacteria_p__Proteobacteria_c__Gammaproteobacteria_o__Pseudomonadales_f__Nitrincolaceae_g__Marinobacterium_s__Marinobacterium litorale],(RS_GCF_004339595.1_protein.faa_NZ_SMFU01000012.1_31@PF00015_full_PFAM.320.500:0.00158619[&&NHX:Type=GTDB:gtdb_class=c__Gammaproteobacteria:gtdb_domain=d__Bacteria:gtdb_family=f__Nitrincolaceae:gtdb_genus=g__Marinobacterium:gtdb_order=o__Pseudomonadales:gtdb_phylum=p__Proteobacteria:gtdb_species=s__Marinobacterium mangrovicola:heptad=MCP-40H:species=d__Bacteria_p__Proteobacteria_c__Gammaproteobacteria_o__Pseudomonadales_f__Nitrincolaceae_g__Marinobacterium_s__Marinobacterium mangrovicola],RS_GCF_900108065.1_protein.faa_NZ_FNVQ01000006.1_32@PF00015_full_PFAM.320.501:0.00267811[&&NHX:Type=GTDB:gtdb_class=c__Gammaproteobacteria:gtdb_domain=d__Bacteria:gtdb_family=f__Nitrincolaceae:gtdb_genus=g__Marinobacterium:gtdb_order=o__Pseudomonadales:gtdb_phylum=p__Proteobacteria:gtdb_species=s__Marinobacterium lutimaris:heptad=MCP-40H:species=d__Bacteria_p__Proteobacteria_c__Gammaproteobacteria_o__Pseudomonadales_f__Nitrincolaceae_g__Marinobacterium_s__Marinobacterium lutimaris])0.993:0.099539[&&NHX:Sample_counter=:Type_counter=GTDB--2:capture_class_counter=:capture_domain_counter=:capture_family_counter=:capture_genus_counter=:capture_order_counter=:capture_phylum_counter=:capture_species_counter=:evoltype=D:gtdb_class_counter=c__Gammaproteobacteria--2:gtdb_domain_counter=d__Bacteria--2:gtdb_family_counter=f__Nitrincolaceae--2:gtdb_genus_counter=g__Marinobacterium--2:gtdb_order_counter=o__Pseudomonadales--2:gtdb_phylum_counter=p__Proteobacteria--2:gtdb_species_counter=s__Marinobacterium lutimaris--1||s__Marinobacterium mangrovicola--1:heptad_counter=MCP-40H--2:lbd_counter=:lca=d__Bacteria:lca_tree=g__Marinobacterium:name=N140:ref_name_counter=])0.994:0.134112[&&NHX:Sample_counter=:Type_counter=GTDB--3:capture_class_counter=:capture_domain_counter=:capture_family_counter=:capture_genus_counter=:capture_order_counter=:capture_phylum_counter=:capture_species_counter=:evoltype=D:gtdb_class_counter=c__Gammaproteobacteria--3:gtdb_domain_counter=d__Bacteria--3:gtdb_family_counter=f__Nitrincolaceae--3:gtdb_genus_counter=g__Marinobacterium--3:gtdb_order_counter=o__Pseudomonadales--3:gtdb_phylum_counter=p__Proteobacteria--3:gtdb_species_counter=s__Marinobacterium litorale--1||s__Marinobacterium lutimaris--1||s__Marinobacterium mangrovicola--1:heptad_counter=MCP-40H--3:lbd_counter=:lca=d__Bacteria:lca_tree=g__Marinobacterium:name=N141:ref_name_counter=])1:0.206398[&&NHX:Sample_counter=:Type_counter=GTDB--4:capture_class_counter=:capture_domain_counter=:capture_family_counter=:capture_genus_counter=:capture_order_counter=:capture_phylum_counter=:capture_species_counter=:evoltype=D:gtdb_class_counter=c__Gammaproteobacteria--4:gtdb_domain_counter=d__Bacteria--4:gtdb_family_counter=f__Nitrincolaceae--4:gtdb_genus_counter=g__Marinobacterium--4:gtdb_order_counter=o__Pseudomonadales--4:gtdb_phylum_counter=p__Proteobacteria--4:gtdb_species_counter=s__Marinobacterium georgiense--1||s__Marinobacterium litorale--1||s__Marinobacterium lutimaris--1||s__Marinobacterium mangrovicola--1:heptad_counter=MCP-40H--4:lbd_counter=:lca=d__Bacteria:lca_tree=g__Marinobacterium:name=N142:ref_name_counter=])0.621:0.0220035[&&NHX:Sample_counter=:Type_counter=GTDB--6:capture_class_counter=:capture_domain_counter=:capture_family_counter=:capture_genus_counter=:capture_order_counter=:capture_phylum_counter=:capture_species_counter=:evoltype=D:gtdb_class_counter=c__Gammaproteobacteria--6:gtdb_domain_counter=d__Bacteria--6:gtdb_family_counter=f__Nitrincolaceae--4||f__Oleiphilaceae--2:gtdb_genus_counter=g__Marinobacter--2||g__Marinobacterium--4:gtdb_order_counter=o__Pseudomonadales--6:gtdb_phylum_counter=p__Proteobacteria--6:gtdb_species_counter=s__Marinobacter mobilis--1||s__Marinobacter zhejiangensis--1||s__Marinobacterium georgiense--1||s__Marinobacterium litorale--1||s__Marinobacterium lutimaris--1||s__Marinobacterium mangrovicola--1:heptad_counter=MCP-40H--6:lbd_counter=:lca=d__Bacteria:lca_tree=o__Pseudomonadales:name=N143:ref_name_counter=],(((GB_GCA_000831005.1_protein.faa_CP007152.1_1794@PF00015_full_PFAM.325.514:0.0229067[&&NHX:Type=GTDB:gtdb_class=c__Gammaproteobacteria:gtdb_domain=d__Bacteria:gtdb_family=f__Oleiphilaceae:gtdb_genus=g__Marinobacter:gtdb_order=o__Pseudomonadales:gtdb_phylum=p__Proteobacteria:gtdb_species=s__Marinobacter salarius:heptad=MCP-40H:species=d__Bacteria_p__Proteobacteria_c__Gammaproteobacteria_o__Pseudomonadales_f__Oleiphilaceae_g__Marinobacter_s__Marinobacter salarius],RS_GCF_000170835.1_protein.faa_NZ_ABCP01000002.1_229@PF00015_full_PFAM.326.512:0.0118552[&&NHX:Type=GTDB:gtdb_class=c__Gammaproteobacteria:gtdb_domain=d__Bacteria:gtdb_family=f__Oleiphilaceae:gtdb_genus=g__Marinobacter:gtdb_order=o__Pseudomonadales:gtdb_phylum=p__Proteobacteria:gtdb_species=s__Marinobacter algicola:heptad=MCP-40H:species=d__Bacteria_p__Proteobacteria_c__Gammaproteobacteria_o__Pseudomonadales_f__Oleiphilaceae_g__Marinobacter_s__Marinobacter algicola])0.922:0.053127[&&NHX:Sample_counter=:Type_counter=GTDB--2:capture_class_counter=:capture_domain_counter=:capture_family_counter=:capture_genus_counter=:capture_order_counter=:capture_phylum_counter=:capture_species_counter=:evoltype=D:gtdb_class_counter=c__Gammaproteobacteria--2:gtdb_domain_counter=d__Bacteria--2:gtdb_family_counter=f__Oleiphilaceae--2:gtdb_genus_counter=g__Marinobacter--2:gtdb_order_counter=o__Pseudomonadales--2:gtdb_phylum_counter=p__Proteobacteria--2:gtdb_species_counter=s__Marinobacter algicola--1||s__Marinobacter salarius--1:heptad_counter=MCP-40H--2:lbd_counter=:lca=d__Bacteria:lca_tree=g__Marinobacter:name=N146:ref_name_counter=],(5d49dac8-07a6-44d9-95b1-2401cb9fc9f0_5@MCPsignal.84.243:5e-09[&&NHX:Sample=rhiztom1:Type=capture:besthit=88.7:bitscore=257.0:capture_class=c__Actinomycetia:capture_domain=d__Bacteria:capture_family=f__Quadrisphaeraceae:capture_genus=g__Quadrisphaera:capture_order=o__Actinomycetales:capture_phylum=p__Actinobacteriota:capture_species=s__Quadrisphaera sp015390235:evalue=1.93e-88:gapopen=0.0:heptad=MCP-40H:length=159.0:mismatch=18.0:qcovhsp=100.0:qend=159.0:qstart=1.0:ref_name=RS_GCF_000170835.1_protein.faa_NZ_ABCP01000002.1_229@PF00015_full_PFAM.326.512:scovhsp=85.5:send=167.0:sstart=9.0],49658902-fd02-4e70-ae46-dff6a9ce73d4_5@MCPsignal.85.168:5e-09[&&NHX:Sample=rhizpot1:Type=capture:capture_class=c__Holophagae:capture_domain=d__Bacteria:capture_family=f__Holophagaceae:capture_genus=g__Geothrix:capture_order=o__Holophagales:capture_phylum=p__Acidobacteriota:capture_species=s__Geothrix sp016721195:heptad=MCP-40H])0.893:0.0431334[&&NHX:Sample_counter=rhizpot1--1||rhiztom1--1:Type_counter=capture--2:besthit_avg=88.7:besthit_max=88.7:besthit_min=88.7:besthit_std=0:besthit_sum=88.7:bitscore_avg=257.0:bitscore_max=257.0:bitscore_min=257.0:bitscore_std=0:bitscore_sum=257.0:capture_class_counter=c__Actinomycetia--1||c__Holophagae--1:capture_domain_counter=d__Bacteria--2:capture_family_counter=f__Holophagaceae--1||f__Quadrisphaeraceae--1:capture_genus_counter=g__Geothrix--1||g__Quadrisphaera--1:capture_order_counter=o__Actinomycetales--1||o__Holophagales--1:capture_phylum_counter=p__Acidobacteriota--1||p__Actinobacteriota--1:capture_species_counter=s__Geothrix sp016721195--1||s__Quadrisphaera sp015390235--1:evalue_avg=1.93e-88:evalue_max=1.93e-88:evalue_min=1.93e-88:evalue_std=0:evalue_sum=1.93e-88:gapopen_avg=0.0:gapopen_max=0.0:gapopen_min=0.0:gapopen_std=0:gapopen_sum=0.0:gtdb_class_counter=:gtdb_domain_counter=:gtdb_family_counter=:gtdb_genus_counter=:gtdb_order_counter=:gtdb_phylum_counter=:gtdb_species_counter=:heptad_counter=MCP-40H--2:lbd_counter=:length_avg=159.0:length_max=159.0:length_min=159.0:length_std=0:length_sum=159.0:mismatch_avg=18.0:mismatch_max=18.0:mismatch_min=18.0:mismatch_std=0:mismatch_sum=18.0:name=N149:qcovhsp_avg=100.0:qcovhsp_max=100.0:qcovhsp_min=100.0:qcovhsp_std=0:qcovhsp_sum=100.0:qend_avg=159.0:qend_max=159.0:qend_min=159.0:qend_std=0:qend_sum=159.0:qstart_avg=1.0:qstart_max=1.0:qstart_min=1.0:qstart_std=0:qstart_sum=1.0:ref_name_counter=RS_GCF_000170835.1_protein.faa_NZ_ABCP01000002.1_229@PF00015_full_PFAM.326.512--1:scovhsp_avg=85.5:scovhsp_max=85.5:scovhsp_min=85.5:scovhsp_std=0:scovhsp_sum=85.5:send_avg=167.0:send_max=167.0:send_min=167.0:send_std=0:send_sum=167.0:sstart_avg=9.0:sstart_max=9.0:sstart_min=9.0:sstart_std=0:sstart_sum=9.0])0.956:0.0696135[&&NHX:Sample_counter=rhizpot1--1||rhiztom1--1:Type_counter=GTDB--2||capture--2:besthit_avg=88.7:besthit_max=88.7:besthit_min=88.7:besthit_std=0:besthit_sum=88.7:bitscore_avg=257.0:bitscore_max=257.0:bitscore_min=257.0:bitscore_std=0:bitscore_sum=257.0:capture_class_counter=c__Actinomycetia--1||c__Holophagae--1:capture_domain_counter=d__Bacteria--2:capture_family_counter=f__Holophagaceae--1||f__Quadrisphaeraceae--1:capture_genus_counter=g__Geothrix--1||g__Quadrisphaera--1:capture_order_counter=o__Actinomycetales--1||o__Holophagales--1:capture_phylum_counter=p__Acidobacteriota--1||p__Actinobacteriota--1:capture_species_counter=s__Geothrix sp016721195--1||s__Quadrisphaera sp015390235--1:evalue_avg=1.93e-88:evalue_max=1.93e-88:evalue_min=1.93e-88:evalue_std=0:evalue_sum=1.93e-88:gapopen_avg=0.0:gapopen_max=0.0:gapopen_min=0.0:gapopen_std=0:gapopen_sum=0.0:gtdb_class_counter=c__Gammaproteobacteria--2:gtdb_domain_counter=d__Bacteria--2:gtdb_family_counter=f__Oleiphilaceae--2:gtdb_genus_counter=g__Marinobacter--2:gtdb_order_counter=o__Pseudomonadales--2:gtdb_phylum_counter=p__Proteobacteria--2:gtdb_species_counter=s__Marinobacter algicola--1||s__Marinobacter salarius--1:heptad_counter=MCP-40H--4:lbd_counter=:lca_tree=g__Marinobacter:length_avg=159.0:length_max=159.0:length_min=159.0:length_std=0:length_sum=159.0:mismatch_avg=18.0:mismatch_max=18.0:mismatch_min=18.0:mismatch_std=0:mismatch_sum=18.0:name=N150:qcovhsp_avg=100.0:qcovhsp_max=100.0:qcovhsp_min=100.0:qcovhsp_std=0:qcovhsp_sum=100.0:qend_avg=159.0:qend_max=159.0:qend_min=159.0:qend_std=0:qend_sum=159.0:qstart_avg=1.0:qstart_max=1.0:qstart_min=1.0:qstart_std=0:qstart_sum=1.0:ref_name_counter=RS_GCF_000170835.1_protein.faa_NZ_ABCP01000002.1_229@PF00015_full_PFAM.326.512--1:scovhsp_avg=85.5:scovhsp_max=85.5:scovhsp_min=85.5:scovhsp_std=0:scovhsp_sum=85.5:send_avg=167.0:send_max=167.0:send_min=167.0:send_std=0:send_sum=167.0:sstart_avg=9.0:sstart_max=9.0:sstart_min=9.0:sstart_std=0:sstart_sum=9.0],((RS_GCF_018424605.1_protein.faa_NZ_QTKT01000001.1_357@PF00015_full_PFAM.336.501:0.161848[&&NHX:Type=GTDB:gtdb_class=c__Gammaproteobacteria:gtdb_domain=d__Bacteria:gtdb_family=f__Oleiphilaceae:gtdb_genus=g__Marinobacter:gtdb_order=o__Pseudomonadales:gtdb_phylum=p__Proteobacteria:gtdb_species=s__Marinobacter lipolyticus_B:heptad=MCP-40H:species=d__Bacteria_p__Proteobacteria_c__Gammaproteobacteria_o__Pseudomonadales_f__Oleiphilaceae_g__Marinobacter_s__Marinobacter lipolyticus_B],(RS_GCF_000397065.2_protein.faa_NZ_KE007317.1_114@PF00015_full_PFAM.336.512:0.00483098[&&NHX:Type=GTDB:gtdb_class=c__Gammaproteobacteria:gtdb_domain=d__Bacteria:gtdb_family=f__Oleiphilaceae:gtdb_genus=g__Marinobacter:gtdb_order=o__Pseudomonadales:gtdb_phylum=p__Proteobacteria:gtdb_species=s__Marinobacter lipolyticus:heptad=MCP-40H:species=d__Bacteria_p__Proteobacteria_c__Gammaproteobacteria_o__Pseudomonadales_f__Oleiphilaceae_g__Marinobacter_s__Marinobacter lipolyticus],RS_GCF_003994855.1_protein.faa_NZ_CP034142.1_1900@PF00015_full_PFAM.333.510:0.0222761[&&NHX:Type=GTDB:gtdb_class=c__Gammaproteobacteria:gtdb_domain=d__Bacteria:gtdb_family=f__Oleiphilaceae:gtdb_genus=g__Marinobacter:gtdb_order=o__Pseudomonadales:gtdb_phylum=p__Proteobacteria:gtdb_species=s__Marinobacter sp003994855:heptad=MCP-40H:species=d__Bacteria_p__Proteobacteria_c__Gammaproteobacteria_o__Pseudomonadales_f__Oleiphilaceae_g__Marinobacter_s__Marinobacter sp003994855])0.986:0.146235[&&NHX:Sample_counter=:Type_counter=GTDB--2:capture_class_counter=:capture_domain_counter=:capture_family_counter=:capture_genus_counter=:capture_order_counter=:capture_phylum_counter=:capture_species_counter=:evoltype=D:gtdb_class_counter=c__Gammaproteobacteria--2:gtdb_domain_counter=d__Bacteria--2:gtdb_family_counter=f__Oleiphilaceae--2:gtdb_genus_counter=g__Marinobacter--2:gtdb_order_counter=o__Pseudomonadales--2:gtdb_phylum_counter=p__Proteobacteria--2:gtdb_species_counter=s__Marinobacter lipolyticus--1||s__Marinobacter sp003994855--1:heptad_counter=MCP-40H--2:lbd_counter=:lca=d__Bacteria:lca_tree=g__Marinobacter:name=N154:ref_name_counter=])0.981:0.131055[&&NHX:Sample_counter=:Type_counter=GTDB--3:capture_class_counter=:capture_domain_counter=:capture_family_counter=:capture_genus_counter=:capture_order_counter=:capture_phylum_counter=:capture_species_counter=:evoltype=D:gtdb_class_counter=c__Gammaproteobacteria--3:gtdb_domain_counter=d__Bacteria--3:gtdb_family_counter=f__Oleiphilaceae--3:gtdb_genus_counter=g__Marinobacter--3:gtdb_order_counter=o__Pseudomonadales--3:gtdb_phylum_counter=p__Proteobacteria--3:gtdb_species_counter=s__Marinobacter lipolyticus--1||s__Marinobacter lipolyticus_B--1||s__Marinobacter sp003994855--1:heptad_counter=MCP-40H--3:lbd_counter=:lca=d__Bacteria:lca_tree=g__Marinobacter:name=N155:ref_name_counter=],RS_GCF_900111555.1_protein.faa_NZ_FOHZ01000001.1_29@PF00015_full_PFAM.331.511:0.306299[&&NHX:Type=GTDB:gtdb_class=c__Gammaproteobacteria:gtdb_domain=d__Bacteria:gtdb_family=f__Oleiphilaceae:gtdb_genus=g__Marinobacter:gtdb_order=o__Pseudomonadales:gtdb_phylum=p__Proteobacteria:gtdb_species=s__Marinobacter segnicrescens:heptad=MCP-40H:species=d__Bacteria_p__Proteobacteria_c__Gammaproteobacteria_o__Pseudomonadales_f__Oleiphilaceae_g__Marinobacter_s__Marinobacter segnicrescens])0.799:0.0439709[&&NHX:Sample_counter=:Type_counter=GTDB--4:capture_class_counter=:capture_domain_counter=:capture_family_counter=:capture_genus_counter=:capture_order_counter=:capture_phylum_counter=:capture_species_counter=:evoltype=D:gtdb_class_counter=c__Gammaproteobacteria--4:gtdb_domain_counter=d__Bacteria--4:gtdb_family_counter=f__Oleiphilaceae--4:gtdb_genus_counter=g__Marinobacter--4:gtdb_order_counter=o__Pseudomonadales--4:gtdb_phylum_counter=p__Proteobacteria--4:gtdb_species_counter=s__Marinobacter lipolyticus--1||s__Marinobacter lipolyticus_B--1||s__Marinobacter segnicrescens--1||s__Marinobacter sp003994855--1:heptad_counter=MCP-40H--4:lbd_counter=:lca=d__Bacteria:lca_tree=g__Marinobacter:name=N157:ref_name_counter=])0.876:0.0538215[&&NHX:Sample_counter=rhizpot1--1||rhiztom1--1:Type_counter=GTDB--6||capture--2:besthit_avg=88.7:besthit_max=88.7:besthit_min=88.7:besthit_std=0:besthit_sum=88.7:bitscore_avg=257.0:bitscore_max=257.0:bitscore_min=257.0:bitscore_std=0:bitscore_sum=257.0:capture_class_counter=c__Actinomycetia--1||c__Holophagae--1:capture_domain_counter=d__Bacteria--2:capture_family_counter=f__Holophagaceae--1||f__Quadrisphaeraceae--1:capture_genus_counter=g__Geothrix--1||g__Quadrisphaera--1:capture_order_counter=o__Actinomycetales--1||o__Holophagales--1:capture_phylum_counter=p__Acidobacteriota--1||p__Actinobacteriota--1:capture_species_counter=s__Geothrix sp016721195--1||s__Quadrisphaera sp015390235--1:evalue_avg=1.93e-88:evalue_max=1.93e-88:evalue_min=1.93e-88:evalue_std=0:evalue_sum=1.93e-88:gapopen_avg=0.0:gapopen_max=0.0:gapopen_min=0.0:gapopen_std=0:gapopen_sum=0.0:gtdb_class_counter=c__Gammaproteobacteria--6:gtdb_domain_counter=d__Bacteria--6:gtdb_family_counter=f__Oleiphilaceae--6:gtdb_genus_counter=g__Marinobacter--6:gtdb_order_counter=o__Pseudomonadales--6:gtdb_phylum_counter=p__Proteobacteria--6:gtdb_species_counter=s__Marinobacter algicola--1||s__Marinobacter lipolyticus--1||s__Marinobacter lipolyticus_B--1||s__Marinobacter salarius--1||s__Marinobacter segnicrescens--1||s__Marinobacter sp003994855--1:heptad_counter=MCP-40H--8:lbd_counter=:lca_tree=g__Marinobacter:length_avg=159.0:length_max=159.0:length_min=159.0:length_std=0:length_sum=159.0:mismatch_avg=18.0:mismatch_max=18.0:mismatch_min=18.0:mismatch_std=0:mismatch_sum=18.0:name=N158:qcovhsp_avg=100.0:qcovhsp_max=100.0:qcovhsp_min=100.0:qcovhsp_std=0:qcovhsp_sum=100.0:qend_avg=159.0:qend_max=159.0:qend_min=159.0:qend_std=0:qend_sum=159.0:qstart_avg=1.0:qstart_max=1.0:qstart_min=1.0:qstart_std=0:qstart_sum=1.0:ref_name_counter=RS_GCF_000170835.1_protein.faa_NZ_ABCP01000002.1_229@PF00015_full_PFAM.326.512--1:scovhsp_avg=85.5:scovhsp_max=85.5:scovhsp_min=85.5:scovhsp_std=0:scovhsp_sum=85.5:send_avg=167.0:send_max=167.0:send_min=167.0:send_std=0:send_sum=167.0:sstart_avg=9.0:sstart_max=9.0:sstart_min=9.0:sstart_std=0:sstart_sum=9.0])0.952:0.0627241[&&NHX:Sample_counter=rhizpot1--1||rhiztom1--1:Type_counter=GTDB--12||capture--2:besthit_avg=88.7:besthit_max=88.7:besthit_min=88.7:besthit_std=0:besthit_sum=88.7:bitscore_avg=257.0:bitscore_max=257.0:bitscore_min=257.0:bitscore_std=0:bitscore_sum=257.0:capture_class_counter=c__Actinomycetia--1||c__Holophagae--1:capture_domain_counter=d__Bacteria--2:capture_family_counter=f__Holophagaceae--1||f__Quadrisphaeraceae--1:capture_genus_counter=g__Geothrix--1||g__Quadrisphaera--1:capture_order_counter=o__Actinomycetales--1||o__Holophagales--1:capture_phylum_counter=p__Acidobacteriota--1||p__Actinobacteriota--1:capture_species_counter=s__Geothrix sp016721195--1||s__Quadrisphaera sp015390235--1:evalue_avg=1.93e-88:evalue_max=1.93e-88:evalue_min=1.93e-88:evalue_std=0:evalue_sum=1.93e-88:gapopen_avg=0.0:gapopen_max=0.0:gapopen_min=0.0:gapopen_std=0:gapopen_sum=0.0:gtdb_class_counter=c__Gammaproteobacteria--12:gtdb_domain_counter=d__Bacteria--12:gtdb_family_counter=f__Nitrincolaceae--4||f__Oleiphilaceae--8:gtdb_genus_counter=g__Marinobacter--8||g__Marinobacterium--4:gtdb_order_counter=o__Pseudomonadales--12:gtdb_phylum_counter=p__Proteobacteria--12:gtdb_species_counter=s__Marinobacter algicola--1||s__Marinobacter lipolyticus--1||s__Marinobacter lipolyticus_B--1||s__Marinobacter mobilis--1||s__Marinobacter salarius--1||s__Marinobacter segnicrescens--1||s__Marinobacter sp003994855--1||s__Marinobacter zhejiangensis--1||s__Marinobacterium georgiense--1||s__Marinobacterium litorale--1||s__Marinobacterium lutimaris--1||s__Marinobacterium mangrovicola--1:heptad_counter=MCP-40H--14:lbd_counter=:lca_tree=o__Pseudomonadales:length_avg=159.0:length_max=159.0:length_min=159.0:length_std=0:length_sum=159.0:mismatch_avg=18.0:mismatch_max=18.0:mismatch_min=18.0:mismatch_std=0:mismatch_sum=18.0:name=N159:qcovhsp_avg=100.0:qcovhsp_max=100.0:qcovhsp_min=100.0:qcovhsp_std=0:qcovhsp_sum=100.0:qend_avg=159.0:qend_max=159.0:qend_min=159.0:qend_std=0:qend_sum=159.0:qstart_avg=1.0:qstart_max=1.0:qstart_min=1.0:qstart_std=0:qstart_sum=1.0:ref_name_counter=RS_GCF_000170835.1_protein.faa_NZ_ABCP01000002.1_229@PF00015_full_PFAM.326.512--1:scovhsp_avg=85.5:scovhsp_max=85.5:scovhsp_min=85.5:scovhsp_std=0:scovhsp_sum=85.5:send_avg=167.0:send_max=167.0:send_min=167.0:send_std=0:send_sum=167.0:sstart_avg=9.0:sstart_max=9.0:sstart_min=9.0:sstart_std=0:sstart_sum=9.0],((RS_GCF_000708045.1_protein.faa_NZ_ANIE01000003.1_583@PF00015_full_PFAM.328.521:0.0408899[&&NHX:Type=GTDB:gtdb_class=c__Gammaproteobacteria:gtdb_domain=d__Bacteria:gtdb_family=f__Oleiphilaceae:gtdb_genus=g__Marinobacter:gtdb_order=o__Pseudomonadales:gtdb_phylum=p__Proteobacteria:gtdb_species=s__Marinobacter nitratireducens:heptad=MCP-40H:species=d__Bacteria_p__Proteobacteria_c__Gammaproteobacteria_o__Pseudomonadales_f__Oleiphilaceae_g__Marinobacter_s__Marinobacter nitratireducens],RS_GCF_008370345.1_protein.faa_NZ_VTUU01000004.1_264@PF00015_full_PFAM.324.525:0.0281314[&&NHX:Type=GTDB:gtdb_class=c__Gammaproteobacteria:gtdb_domain=d__Bacteria:gtdb_family=f__Oleiphilaceae:gtdb_genus=g__Marinobacter:gtdb_order=o__Pseudomonadales:gtdb_phylum=p__Proteobacteria:gtdb_species=s__Marinobacter sp008370345:heptad=MCP-40H:species=d__Bacteria_p__Proteobacteria_c__Gammaproteobacteria_o__Pseudomonadales_f__Oleiphilaceae_g__Marinobacter_s__Marinobacter sp008370345])0.988:0.0686451[&&NHX:Sample_counter=:Type_counter=GTDB--2:capture_class_counter=:capture_domain_counter=:capture_family_counter=:capture_genus_counter=:capture_order_counter=:capture_phylum_counter=:capture_species_counter=:evoltype=D:gtdb_class_counter=c__Gammaproteobacteria--2:gtdb_domain_counter=d__Bacteria--2:gtdb_family_counter=f__Oleiphilaceae--2:gtdb_genus_counter=g__Marinobacter--2:gtdb_order_counter=o__Pseudomonadales--2:gtdb_phylum_counter=p__Proteobacteria--2:gtdb_species_counter=s__Marinobacter nitratireducens--1||s__Marinobacter sp008370345--1:heptad_counter=MCP-40H--2:lbd_counter=:lca=d__Bacteria:lca_tree=g__Marinobacter:name=N162:ref_name_counter=],((RS_GCF_900115175.1_protein.faa_NZ_FOYV01000001.1_225@PF00015_full_PFAM.320.522:0.0999669[&&NHX:Type=GTDB:gtdb_class=c__Gammaproteobacteria:gtdb_domain=d__Bacteria:gtdb_family=f__Oleiphilaceae:gtdb_genus=g__Marinobacter:gtdb_order=o__Pseudomonadales:gtdb_phylum=p__Proteobacteria:gtdb_species=s__Marinobacter gudaonensis:heptad=MCP-40H:species=d__Bacteria_p__Proteobacteria_c__Gammaproteobacteria_o__Pseudomonadales_f__Oleiphilaceae_g__Marinobacter_s__Marinobacter gudaonensis],(((GB_GCA_003030785.1_protein.faa_PYVH01000011.1_29@PF00015_full_PFAM.319.520:0.0221642[&&NHX:Type=GTDB:gtdb_class=c__Gammaproteobacteria:gtdb_domain=d__Bacteria:gtdb_family=f__Oleiphilaceae:gtdb_genus=g__Marinobacter:gtdb_order=o__Pseudomonadales:gtdb_phylum=p__Proteobacteria:gtdb_species=s__Marinobacter sp003030785:heptad=MCP-40H:species=d__Bacteria_p__Proteobacteria_c__Gammaproteobacteria_o__Pseudomonadales_f__Oleiphilaceae_g__Marinobacter_s__Marinobacter sp003030785],(RS_GCF_002933275.1_protein.faa_NZ_PSSX01000002.1_90@PF00015_full_PFAM.326.520:0.00765637[&&NHX:Type=GTDB:gtdb_class=c__Gammaproteobacteria:gtdb_domain=d__Bacteria:gtdb_family=f__Oleiphilaceae:gtdb_genus=g__Marinobacter:gtdb_order=o__Pseudomonadales:gtdb_phylum=p__Proteobacteria:gtdb_species=s__Marinobacter maroccanus:heptad=MCP-40H:species=d__Bacteria_p__Proteobacteria_c__Gammaproteobacteria_o__Pseudomonadales_f__Oleiphilaceae_g__Marinobacter_s__Marinobacter maroccanus],(RS_GCF_008107725.1_protein.faa_NZ_VIRN01000035.1_112@PF00015_full_PFAM.326.518:0.0076381[&&NHX:Type=GTDB:gtdb_class=c__Gammaproteobacteria:gtdb_domain=d__Bacteria:gtdb_family=f__Oleiphilaceae:gtdb_genus=g__Marinobacter:gtdb_order=o__Pseudomonadales:gtdb_phylum=p__Proteobacteria:gtdb_species=s__Marinobacter sp008107725:heptad=MCP-40H:species=d__Bacteria_p__Proteobacteria_c__Gammaproteobacteria_o__Pseudomonadales_f__Oleiphilaceae_g__Marinobacter_s__Marinobacter sp008107725],(RS_GCF_000166295.1_protein.faa_NC_017506.1_1564@PF00015_full_PFAM.320.520:6e-09[&&NHX:Type=GTDB:gtdb_class=c__Gammaproteobacteria:gtdb_domain=d__Bacteria:gtdb_family=f__Oleiphilaceae:gtdb_genus=g__Marinobacter:gtdb_order=o__Pseudomonadales:gtdb_phylum=p__Proteobacteria:gtdb_species=s__Marinobacter adhaerens:heptad=MCP-40H:species=d__Bacteria_p__Proteobacteria_c__Gammaproteobacteria_o__Pseudomonadales_f__Oleiphilaceae_g__Marinobacter_s__Marinobacter adhaerens],(RS_GCF_002933295.1_protein.faa_NZ_PSSW01000007.1_96@PF00015_full_PFAM.326.520:5e-09[&&NHX:Type=GTDB:gtdb_class=c__Gammaproteobacteria:gtdb_domain=d__Bacteria:gtdb_family=f__Oleiphilaceae:gtdb_genus=g__Marinobacter:gtdb_order=o__Pseudomonadales:gtdb_phylum=p__Proteobacteria:gtdb_species=s__Marinobacter flavimaris:heptad=MCP-40H:species=d__Bacteria_p__Proteobacteria_c__Gammaproteobacteria_o__Pseudomonadales_f__Oleiphilaceae_g__Marinobacter_s__Marinobacter flavimaris],RS_GCF_001650915.1_protein.faa_NZ_LXYO01000010.1_26@PF00015_full_PFAM.325.520:5e-09[&&NHX:Type=GTDB:gtdb_class=c__Gammaproteobacteria:gtdb_domain=d__Bacteria:gtdb_family=f__Oleiphilaceae:gtdb_genus=g__Marinobacter:gtdb_order=o__Pseudomonadales:gtdb_phylum=p__Proteobacteria:gtdb_species=s__Marinobacter sp001650915:heptad=MCP-40H:species=d__Bacteria_p__Proteobacteria_c__Gammaproteobacteria_o__Pseudomonadales_f__Oleiphilaceae_g__Marinobacter_s__Marinobacter sp001650915])0.959:5e-09[&&NHX:Sample_counter=:Type_counter=GTDB--2:capture_class_counter=:capture_domain_counter=:capture_family_counter=:capture_genus_counter=:capture_order_counter=:capture_phylum_counter=:capture_species_counter=:evoltype=D:gtdb_class_counter=c__Gammaproteobacteria--2:gtdb_domain_counter=d__Bacteria--2:gtdb_family_counter=f__Oleiphilaceae--2:gtdb_genus_counter=g__Marinobacter--2:gtdb_order_counter=o__Pseudomonadales--2:gtdb_phylum_counter=p__Proteobacteria--2:gtdb_species_counter=s__Marinobacter flavimaris--1||s__Marinobacter sp001650915--1:heptad_counter=MCP-40H--2:lbd_counter=:lca=d__Bacteria:lca_tree=g__Marinobacter:name=N170:ref_name_counter=])0:5e-09[&&NHX:Sample_counter=:Type_counter=GTDB--3:capture_class_counter=:capture_domain_counter=:capture_family_counter=:capture_genus_counter=:capture_order_counter=:capture_phylum_counter=:capture_species_counter=:evoltype=D:gtdb_class_counter=c__Gammaproteobacteria--3:gtdb_domain_counter=d__Bacteria--3:gtdb_family_counter=f__Oleiphilaceae--3:gtdb_genus_counter=g__Marinobacter--3:gtdb_order_counter=o__Pseudomonadales--3:gtdb_phylum_counter=p__Proteobacteria--3:gtdb_species_counter=s__Marinobacter adhaerens--1||s__Marinobacter flavimaris--1||s__Marinobacter sp001650915--1:heptad_counter=MCP-40H--3:lbd_counter=:lca=d__Bacteria:lca_tree=g__Marinobacter:name=N171:ref_name_counter=])0.81:0.00361121[&&NHX:Sample_counter=:Type_counter=GTDB--4:capture_class_counter=:capture_domain_counter=:capture_family_counter=:capture_genus_counter=:capture_order_counter=:capture_phylum_counter=:capture_species_counter=:evoltype=D:gtdb_class_counter=c__Gammaproteobacteria--4:gtdb_domain_counter=d__Bacteria--4:gtdb_family_counter=f__Oleiphilaceae--4:gtdb_genus_counter=g__Marinobacter--4:gtdb_order_counter=o__Pseudomonadales--4:gtdb_phylum_counter=p__Proteobacteria--4:gtdb_species_counter=s__Marinobacter adhaerens--1||s__Marinobacter flavimaris--1||s__Marinobacter sp001650915--1||s__Marinobacter sp008107725--1:heptad_counter=MCP-40H--4:lbd_counter=:lca=d__Bacteria:lca_tree=g__Marinobacter:name=N172:ref_name_counter=])0:5e-09[&&NHX:Sample_counter=:Type_counter=GTDB--5:capture_class_counter=:capture_domain_counter=:capture_family_counter=:capture_genus_counter=:capture_order_counter=:capture_phylum_counter=:capture_species_counter=:evoltype=D:gtdb_class_counter=c__Gammaproteobacteria--5:gtdb_domain_counter=d__Bacteria--5:gtdb_family_counter=f__Oleiphilaceae--5:gtdb_genus_counter=g__Marinobacter--5:gtdb_order_counter=o__Pseudomonadales--5:gtdb_phylum_counter=p__Proteobacteria--5:gtdb_species_counter=s__Marinobacter adhaerens--1||s__Marinobacter flavimaris--1||s__Marinobacter maroccanus--1||s__Marinobacter sp001650915--1||s__Marinobacter sp008107725--1:heptad_counter=MCP-40H--5:lbd_counter=:lca=d__Bacteria:lca_tree=g__Marinobacter:name=N173:ref_name_counter=])0.599:0.00374036[&&NHX:Sample_counter=:Type_counter=GTDB--6:capture_class_counter=:capture_domain_counter=:capture_family_counter=:capture_genus_counter=:capture_order_counter=:capture_phylum_counter=:capture_species_counter=:evoltype=D:gtdb_class_counter=c__Gammaproteobacteria--6:gtdb_domain_counter=d__Bacteria--6:gtdb_family_counter=f__Oleiphilaceae--6:gtdb_genus_counter=g__Marinobacter--6:gtdb_order_counter=o__Pseudomonadales--6:gtdb_phylum_counter=p__Proteobacteria--6:gtdb_species_counter=s__Marinobacter adhaerens--1||s__Marinobacter flavimaris--1||s__Marinobacter maroccanus--1||s__Marinobacter sp001650915--1||s__Marinobacter sp003030785--1||s__Marinobacter sp008107725--1:heptad_counter=MCP-40H--6:lbd_counter=:lca=d__Bacteria:lca_tree=g__Marinobacter:name=N174:ref_name_counter=],(RS_GCF_000153045.1_protein.faa_NZ_AANO01000126.1_1@PF00015_full_PFAM.258.374:0.0468261[&&NHX:Type=GTDB:gtdb_class=c__Cyanobacteriia:gtdb_domain=d__Bacteria:gtdb_family=f__Cyanobiaceae:gtdb_genus=g__WH-5701:gtdb_order=o__PCC-6307:gtdb_phylum=p__Cyanobacteria:gtdb_species=s__WH-5701 sp000153045:heptad=MCP-40H:species=d__Bacteria_p__Cyanobacteria_c__Cyanobacteriia_o__PCC-6307_f__Cyanobiaceae_g__WH-5701_s__WH-5701 sp000153045],RS_GCF_009617755.1_protein.faa_NZ_BGZH01000003.1_164@PF00015_full_PFAM.326.521:0.0146887[&&NHX:Type=GTDB:gtdb_class=c__Gammaproteobacteria:gtdb_domain=d__Bacteria:gtdb_family=f__Oleiphilaceae:gtdb_genus=g__Marinobacter:gtdb_order=o__Pseudomonadales:gtdb_phylum=p__Proteobacteria:gtdb_species=s__Marinobacter salsuginis:heptad=MCP-40H:species=d__Bacteria_p__Proteobacteria_c__Gammaproteobacteria_o__Pseudomonadales_f__Oleiphilaceae_g__Marinobacter_s__Marinobacter salsuginis])0.68:0.00466458[&&NHX:Sample_counter=:Type_counter=GTDB--2:capture_class_counter=:capture_domain_counter=:capture_family_counter=:capture_genus_counter=:capture_order_counter=:capture_phylum_counter=:capture_species_counter=:evoltype=D:gtdb_class_counter=c__Cyanobacteriia--1||c__Gammaproteobacteria--1:gtdb_domain_counter=d__Bacteria--2:gtdb_family_counter=f__Cyanobiaceae--1||f__Oleiphilaceae--1:gtdb_genus_counter=g__Marinobacter--1||g__WH-5701--1:gtdb_order_counter=o__PCC-6307--1||o__Pseudomonadales--1:gtdb_phylum_counter=p__Cyanobacteria--1||p__Proteobacteria--1:gtdb_species_counter=s__Marinobacter salsuginis--1||s__WH-5701 sp000153045--1:heptad_counter=MCP-40H--2:lbd_counter=:lca=d__Bacteria:lca_tree=d__Bacteria:name=N177:ref_name_counter=])0.942:0.0299131[&&NHX:Sample_counter=:Type_counter=GTDB--8:capture_class_counter=:capture_domain_counter=:capture_family_counter=:capture_genus_counter=:capture_order_counter=:capture_phylum_counter=:capture_species_counter=:evoltype=D:gtdb_class_counter=c__Cyanobacteriia--1||c__Gammaproteobacteria--7:gtdb_domain_counter=d__Bacteria--8:gtdb_family_counter=f__Cyanobiaceae--1||f__Oleiphilaceae--7:gtdb_genus_counter=g__Marinobacter--7||g__WH-5701--1:gtdb_order_counter=o__PCC-6307--1||o__Pseudomonadales--7:gtdb_phylum_counter=p__Cyanobacteria--1||p__Proteobacteria--7:gtdb_species_counter=s__Marinobacter adhaerens--1||s__Marinobacter flavimaris--1||s__Marinobacter maroccanus--1||s__Marinobacter salsuginis--1||s__Marinobacter sp001650915--1||s__Marinobacter sp003030785--1||s__Marinobacter sp008107725--1||s__WH-5701 sp000153045--1:heptad_counter=MCP-40H--8:lbd_counter=:lca=d__Bacteria:lca_tree=d__Bacteria:name=N178:ref_name_counter=],(RS_GCF_001045555.1_protein.faa_NZ_LFBU01000001.1_440@PF00015_full_PFAM.328.504:0.0461191[&&NHX:Type=GTDB:gtdb_class=c__Gammaproteobacteria:gtdb_domain=d__Bacteria:gtdb_family=f__Oleiphilaceae:gtdb_genus=g__Marinobacter:gtdb_order=o__Pseudomonadales:gtdb_phylum=p__Proteobacteria:gtdb_species=s__Marinobacter subterrani:heptad=MCP-40H:species=d__Bacteria_p__Proteobacteria_c__Gammaproteobacteria_o__Pseudomonadales_f__Oleiphilaceae_g__Marinobacter_s__Marinobacter subterrani],RS_GCF_002744735.1_protein.faa_NZ_KZ319339.1_29@PF00015_full_PFAM.328.502:0.01847[&&NHX:Type=GTDB:gtdb_class=c__Gammaproteobacteria:gtdb_domain=d__Bacteria:gtdb_family=f__Oleiphilaceae:gtdb_genus=g__Marinobacter:gtdb_order=o__Pseudomonadales:gtdb_phylum=p__Proteobacteria:gtdb_species=s__Marinobacter guineae:heptad=MCP-40H:species=d__Bacteria_p__Proteobacteria_c__Gammaproteobacteria_o__Pseudomonadales_f__Oleiphilaceae_g__Marinobacter_s__Marinobacter guineae])0.922:0.0264704[&&NHX:Sample_counter=:Type_counter=GTDB--2:capture_class_counter=:capture_domain_counter=:capture_family_counter=:capture_genus_counter=:capture_order_counter=:capture_phylum_counter=:capture_species_counter=:evoltype=D:gtdb_class_counter=c__Gammaproteobacteria--2:gtdb_domain_counter=d__Bacteria--2:gtdb_family_counter=f__Oleiphilaceae--2:gtdb_genus_counter=g__Marinobacter--2:gtdb_order_counter=o__Pseudomonadales--2:gtdb_phylum_counter=p__Proteobacteria--2:gtdb_species_counter=s__Marinobacter guineae--1||s__Marinobacter subterrani--1:heptad_counter=MCP-40H--2:lbd_counter=:lca=d__Bacteria:lca_tree=g__Marinobacter:name=N181:ref_name_counter=])0.728:0.0127269[&&NHX:Sample_counter=:Type_counter=GTDB--10:capture_class_counter=:capture_domain_counter=:capture_family_counter=:capture_genus_counter=:capture_order_counter=:capture_phylum_counter=:capture_species_counter=:evoltype=D:gtdb_class_counter=c__Cyanobacteriia--1||c__Gammaproteobacteria--9:gtdb_domain_counter=d__Bacteria--10:gtdb_family_counter=f__Cyanobiaceae--1||f__Oleiphilaceae--9:gtdb_genus_counter=g__Marinobacter--9||g__WH-5701--1:gtdb_order_counter=o__PCC-6307--1||o__Pseudomonadales--9:gtdb_phylum_counter=p__Cyanobacteria--1||p__Proteobacteria--9:gtdb_species_counter=s__Marinobacter adhaerens--1||s__Marinobacter flavimaris--1||s__Marinobacter guineae--1||s__Marinobacter maroccanus--1||s__Marinobacter salsuginis--1||s__Marinobacter sp001650915--1||s__Marinobacter sp003030785--1||s__Marinobacter sp008107725--1||s__Marinobacter subterrani--1||s__WH-5701 sp000153045--1:heptad_counter=MCP-40H--10:lbd_counter=:lca=d__Bacteria:lca_tree=g__Marinobacter:name=N182:ref_name_counter=])0.942:0.0387067[&&NHX:Sample_counter=:Type_counter=GTDB--11:capture_class_counter=:capture_domain_counter=:capture_family_counter=:capture_genus_counter=:capture_order_counter=:capture_phylum_counter=:capture_species_counter=:evoltype=D:gtdb_class_counter=c__Cyanobacteriia--1||c__Gammaproteobacteria--10:gtdb_domain_counter=d__Bacteria--11:gtdb_family_counter=f__Cyanobiaceae--1||f__Oleiphilaceae--10:gtdb_genus_counter=g__Marinobacter--10||g__WH-5701--1:gtdb_order_counter=o__PCC-6307--1||o__Pseudomonadales--10:gtdb_phylum_counter=p__Cyanobacteria--1||p__Proteobacteria--10:gtdb_species_counter=s__Marinobacter adhaerens--1||s__Marinobacter flavimaris--1||s__Marinobacter gudaonensis--1||s__Marinobacter guineae--1||s__Marinobacter maroccanus--1||s__Marinobacter salsuginis--1||s__Marinobacter sp001650915--1||s__Marinobacter sp003030785--1||s__Marinobacter sp008107725--1||s__Marinobacter subterrani--1||s__WH-5701 sp000153045--1:heptad_counter=MCP-40H--11:lbd_counter=:lca=d__Bacteria:lca_tree=g__Marinobacter:name=N183:ref_name_counter=],(RS_GCF_001854125.1_protein.faa_NZ_CP017715.1_1297@PF00015_full_PFAM.334.526:0.0404495[&&NHX:Type=GTDB:gtdb_class=c__Gammaproteobacteria:gtdb_domain=d__Bacteria:gtdb_family=f__Oleiphilaceae:gtdb_genus=g__Marinobacter:gtdb_order=o__Pseudomonadales:gtdb_phylum=p__Proteobacteria:gtdb_species=s__Marinobacter salinus:heptad=MCP-40H:species=d__Bacteria_p__Proteobacteria_c__Gammaproteobacteria_o__Pseudomonadales_f__Oleiphilaceae_g__Marinobacter_s__Marinobacter salinus],(RS_GCF_005871205.1_protein.faa_NZ_SWKM01000014.1_220@PF00015_full_PFAM.321.516:0.00730032[&&NHX:Type=GTDB:gtdb_class=c__Gammaproteobacteria:gtdb_domain=d__Bacteria:gtdb_family=f__Oleiphilaceae:gtdb_genus=g__Marinobacter:gtdb_order=o__Pseudomonadales:gtdb_phylum=p__Proteobacteria:gtdb_species=s__Marinobacter alexandrii:heptad=MCP-40H:species=d__Bacteria_p__Proteobacteria_c__Gammaproteobacteria_o__Pseudomonadales_f__Oleiphilaceae_g__Marinobacter_s__Marinobacter alexandrii],RS_GCF_016820575.1_protein.faa_NZ_JAEMQH010000002.1_1003@PF00015_full_PFAM.324.517:0.0409139[&&NHX:Type=GTDB:gtdb_class=c__Gammaproteobacteria:gtdb_domain=d__Bacteria:gtdb_family=f__Oleiphilaceae:gtdb_genus=g__Marinobacter:gtdb_order=o__Pseudomonadales:gtdb_phylum=p__Proteobacteria:gtdb_species=s__Marinobacter sediminum:heptad=MCP-40H:species=d__Bacteria_p__Proteobacteria_c__Gammaproteobacteria_o__Pseudomonadales_f__Oleiphilaceae_g__Marinobacter_s__Marinobacter sediminum])1:0.114433[&&NHX:Sample_counter=:Type_counter=GTDB--2:capture_class_counter=:capture_domain_counter=:capture_family_counter=:capture_genus_counter=:capture_order_counter=:capture_phylum_counter=:capture_species_counter=:evoltype=D:gtdb_class_counter=c__Gammaproteobacteria--2:gtdb_domain_counter=d__Bacteria--2:gtdb_family_counter=f__Oleiphilaceae--2:gtdb_genus_counter=g__Marinobacter--2:gtdb_order_counter=o__Pseudomonadales--2:gtdb_phylum_counter=p__Proteobacteria--2:gtdb_species_counter=s__Marinobacter alexandrii--1||s__Marinobacter sediminum--1:heptad_counter=MCP-40H--2:lbd_counter=:lca=d__Bacteria:lca_tree=g__Marinobacter:name=N187:ref_name_counter=])0.91:0.0335749[&&NHX:Sample_counter=:Type_counter=GTDB--3:capture_class_counter=:capture_domain_counter=:capture_family_counter=:capture_genus_counter=:capture_order_counter=:capture_phylum_counter=:capture_species_counter=:evoltype=D:gtdb_class_counter=c__Gammaproteobacteria--3:gtdb_domain_counter=d__Bacteria--3:gtdb_family_counter=f__Oleiphilaceae--3:gtdb_genus_counter=g__Marinobacter--3:gtdb_order_counter=o__Pseudomonadales--3:gtdb_phylum_counter=p__Proteobacteria--3:gtdb_species_counter=s__Marinobacter alexandrii--1||s__Marinobacter salinus--1||s__Marinobacter sediminum--1:heptad_counter=MCP-40H--3:lbd_counter=:lca=d__Bacteria:lca_tree=g__Marinobacter:name=N188:ref_name_counter=])0.726:0.0163415[&&NHX:Sample_counter=:Type_counter=GTDB--14:capture_class_counter=:capture_domain_counter=:capture_family_counter=:capture_genus_counter=:capture_order_counter=:capture_phylum_counter=:capture_species_counter=:evoltype=D:gtdb_class_counter=c__Cyanobacteriia--1||c__Gammaproteobacteria--13:gtdb_domain_counter=d__Bacteria--14:gtdb_family_counter=f__Cyanobiaceae--1||f__Oleiphilaceae--13:gtdb_genus_counter=g__Marinobacter--13||g__WH-5701--1:gtdb_order_counter=o__PCC-6307--1||o__Pseudomonadales--13:gtdb_phylum_counter=p__Cyanobacteria--1||p__Proteobacteria--13:gtdb_species_counter=s__Marinobacter adhaerens--1||s__Marinobacter alexandrii--1||s__Marinobacter flavimaris--1||s__Marinobacter gudaonensis--1||s__Marinobacter guineae--1||s__Marinobacter maroccanus--1||s__Marinobacter salinus--1||s__Marinobacter salsuginis--1||s__Marinobacter sediminum--1||s__Marinobacter sp001650915--1||s__Marinobacter sp003030785--1||s__Marinobacter sp008107725--1||s__Marinobacter subterrani--1||s__WH-5701 sp000153045--1:heptad_counter=MCP-40H--14:lbd_counter=:lca=d__Bacteria:lca_tree=g__Marinobacter:name=N189:ref_name_counter=])0.977:0.0552788[&&NHX:Sample_counter=:Type_counter=GTDB--16:capture_class_counter=:capture_domain_counter=:capture_family_counter=:capture_genus_counter=:capture_order_counter=:capture_phylum_counter=:capture_species_counter=:evoltype=D:gtdb_class_counter=c__Cyanobacteriia--1||c__Gammaproteobacteria--15:gtdb_domain_counter=d__Bacteria--16:gtdb_family_counter=f__Cyanobiaceae--1||f__Oleiphilaceae--15:gtdb_genus_counter=g__Marinobacter--15||g__WH-5701--1:gtdb_order_counter=o__PCC-6307--1||o__Pseudomonadales--15:gtdb_phylum_counter=p__Cyanobacteria--1||p__Proteobacteria--15:gtdb_species_counter=s__Marinobacter adhaerens--1||s__Marinobacter alexandrii--1||s__Marinobacter flavimaris--1||s__Marinobacter gudaonensis--1||s__Marinobacter guineae--1||s__Marinobacter maroccanus--1||s__Marinobacter nitratireducens--1||s__Marinobacter salinus--1||s__Marinobacter salsuginis--1||s__Marinobacter sediminum--1||s__Marinobacter sp001650915--1||s__Marinobacter sp003030785--1||s__Marinobacter sp008107725--1||s__Marinobacter sp008370345--1||s__Marinobacter subterrani--1||s__WH-5701 sp000153045--1:heptad_counter=MCP-40H--16:lbd_counter=:lca=d__Bacteria:lca_tree=g__Marinobacter:name=N190:ref_name_counter=])0.764:0.0120255[&&NHX:Sample_counter=rhizpot1--1||rhiztom1--1:Type_counter=GTDB--28||capture--2:besthit_avg=88.7:besthit_max=88.7:besthit_min=88.7:besthit_std=0:besthit_sum=88.7:bitscore_avg=257.0:bitscore_max=257.0:bitscore_min=257.0:bitscore_std=0:bitscore_sum=257.0:capture_class_counter=c__Actinomycetia--1||c__Holophagae--1:capture_domain_counter=d__Bacteria--2:capture_family_counter=f__Holophagaceae--1||f__Quadrisphaeraceae--1:capture_genus_counter=g__Geothrix--1||g__Quadrisphaera--1:capture_order_counter=o__Actinomycetales--1||o__Holophagales--1:capture_phylum_counter=p__Acidobacteriota--1||p__Actinobacteriota--1:capture_species_counter=s__Geothrix sp016721195--1||s__Quadrisphaera sp015390235--1:evalue_avg=1.93e-88:evalue_max=1.93e-88:evalue_min=1.93e-88:evalue_std=0:evalue_sum=1.93e-88:evoltype=D:gapopen_avg=0.0:gapopen_max=0.0:gapopen_min=0.0:gapopen_std=0:gapopen_sum=0.0:gtdb_class_counter=c__Cyanobacteriia--1||c__Gammaproteobacteria--27:gtdb_domain_counter=d__Bacteria--28:gtdb_family_counter=f__Cyanobiaceae--1||f__Nitrincolaceae--4||f__Oleiphilaceae--23:gtdb_genus_counter=g__Marinobacter--23||g__Marinobacterium--4||g__WH-5701--1:gtdb_order_counter=o__PCC-6307--1||o__Pseudomonadales--27:gtdb_phylum_counter=p__Cyanobacteria--1||p__Proteobacteria--27:gtdb_species_counter=s__Marinobacter adhaerens--1||s__Marinobacter alexandrii--1||s__Marinobacter algicola--1||s__Marinobacter flavimaris--1||s__Marinobacter gudaonensis--1||s__Marinobacter guineae--1||s__Marinobacter lipolyticus--1||s__Marinobacter lipolyticus_B--1||s__Marinobacter maroccanus--1||s__Marinobacter mobilis--1||s__Marinobacter nitratireducens--1||s__Marinobacter salarius--1||s__Marinobacter salinus--1||s__Marinobacter salsuginis--1||s__Marinobacter sediminum--1||s__Marinobacter segnicrescens--1||s__Marinobacter sp001650915--1||s__Marinobacter sp003030785--1||s__Marinobacter sp003994855--1||s__Marinobacter sp008107725--1||s__Marinobacter sp008370345--1||s__Marinobacter subterrani--1||s__Marinobacter zhejiangensis--1||s__Marinobacterium georgiense--1||s__Marinobacterium litorale--1||s__Marinobacterium lutimaris--1||s__Marinobacterium mangrovicola--1||s__WH-5701 sp000153045--1:heptad_counter=MCP-40H--30:lbd_counter=:lca=d__Bacteria:lca_tree=o__Pseudomonadales:length_avg=159.0:length_max=159.0:length_min=159.0:length_std=0:length_sum=159.0:mismatch_avg=18.0:mismatch_max=18.0:mismatch_min=18.0:mismatch_std=0:mismatch_sum=18.0:name=N191:qcovhsp_avg=100.0:qcovhsp_max=100.0:qcovhsp_min=100.0:qcovhsp_std=0:qcovhsp_sum=100.0:qend_avg=159.0:qend_max=159.0:qend_min=159.0:qend_std=0:qend_sum=159.0:qstart_avg=1.0:qstart_max=1.0:qstart_min=1.0:qstart_std=0:qstart_sum=1.0:ref_name_counter=RS_GCF_000170835.1_protein.faa_NZ_ABCP01000002.1_229@PF00015_full_PFAM.326.512--1:scovhsp_avg=85.5:scovhsp_max=85.5:scovhsp_min=85.5:scovhsp_std=0:scovhsp_sum=85.5:send_avg=167.0:send_max=167.0:send_min=167.0:send_std=0:send_sum=167.0:sstart_avg=9.0:sstart_max=9.0:sstart_min=9.0:sstart_std=0:sstart_sum=9.0])0:5e-09[&&NHX:Sample_counter=rhizpot1--1||rhiztom1--13||rhiztom2--3||rhiztom3--4:Type_counter=GTDB--64||capture--21:besthit_avg=78.63333333333333:besthit_max=88.7:besthit_min=74.7:besthit_std=5.289864522524813:besthit_sum=471.79999999999995:bitscore_avg=206.83333333333334:bitscore_max=257.0:bitscore_min=152.0:bitscore_std=36.940041508729614:bitscore_sum=1241.0:capture_class_counter=c__Acidobacteriae--2||c__Actinomycetia--1||c__Alphaproteobacteria--2||c__Deinococci--1||c__Gammaproteobacteria--9||c__Holophagae--1||c__Nitrospiria--2||c__Planctomycetia--1||c__SAR324--1||c__UBA11346--1:capture_domain_counter=d__Bacteria--21:capture_family_counter=f__Aquaspirillaceae--2||f__Bryobacteraceae--2||f__Deinococcaceae--1||f__Enterobacteriaceae--2||f__Halomonadaceae--1||f__Holophagaceae--1||f__JACQBZ01--2||f__Magnetospirillaceae--2||f__Methylophagaceae--1||f__Pirellulaceae--1||f__Quadrisphaeraceae--1||f__Rhodocyclaceae--2||f__Shewanellaceae--1||f__UBA11346--1||f__XYD2-FULL-50-16--1:capture_genus_counter=g__BOG-234--2||g__Deinococcus_C--1||g__Ferrimonas--1||g__Geothrix--1||g__Halomonas--1||g__JACOUN01--1||g__JACQFA01--2||g__JAHJTV01--1||g__Methylophaga--1||g__Pantoea--2||g__Phaeospirillum--2||g__Quadrisphaera--1||g__REDP01--1||g__Rivicola--2||g__Sterolibacterium--1||g__Stieleria--1:capture_order_counter=o__Actinomycetales--1||o__Bryobacterales--2||o__Burkholderiales--4||o__Deinococcales--1||o__Enterobacterales--3||o__Holophagales--1||o__JACQBZ01--2||o__Nitrosococcales--1||o__Pirellulales--1||o__Pseudomonadales--1||o__Rhodospirillales--2||o__UBA11346--1||o__XYD2-FULL-50-16--1:capture_phylum_counter=p__Acidobacteriota--3||p__Actinobacteriota--1||p__Deinococcota--1||p__Nitrospirota--2||p__Planctomycetota--2||p__Proteobacteria--11||p__SAR324--1:capture_species_counter=s__BOG-234 sp903925015--2||s__Deinococcus_C cellulosilyticus--1||s__Ferrimonas lipolytica--1||s__Geothrix sp016721195--1||s__Halomonas hamiltonii--1||s__JACOUN01 sp016177805--1||s__JACQFA01 sp016200255--2||s__JAHJTV01 sp018829445--1||s__Methylophaga sp002696735--1||s__Pantoea sp001187905--2||s__Phaeospirillum sp016195125--1||s__Phaeospirillum sp900184795--1||s__Quadrisphaera sp015390235--1||s__REDP01 sp007693455--1||s__Rivicola sp002002905--2||s__Sterolibacterium sp018061005--1||s__Stieleria sp002289565--1:evalue_avg=6.6166666707499996e-49:evalue_max=3.97e-48:evalue_min=1.93e-88:evalue_std=1.6207457129414943e-48:evalue_sum=3.97000000245e-48:gapopen_avg=0.0:gapopen_max=0.0:gapopen_min=0.0:gapopen_std=0.0:gapopen_sum=0.0:gtdb_class_counter=c__Cyanobacteriia--1||c__Gammaproteobacteria--63:gtdb_domain_counter=d__Bacteria--64:gtdb_family_counter=f__Cyanobiaceae--1||f__Methylophagaceae--1||f__Natronospirillaceae--2||f__Nitrincolaceae--4||f__Oleiphilaceae--56:gtdb_genus_counter=g__Marinobacter--51||g__Marinobacter_A--4||g__Marinobacterium--4||g__Methylophaga--1||g__Saccharospirillum--2||g__Tamilnaduibacter--1||g__WH-5701--1:gtdb_order_counter=o__Nitrosococcales--1||o__PCC-6307--1||o__Pseudomonadales--62:gtdb_phylum_counter=p__Cyanobacteria--1||p__Proteobacteria--63:gtdb_species_counter=s__Marinobacter adhaerens--1||s__Marinobacter alexandrii--1||s__Marinobacter algicola--1||s__Marinobacter antarcticus_A--1||s__Marinobacter excellens--1||s__Marinobacter flavimaris--1||s__Marinobacter gelidimuriae--1||s__Marinobacter gudaonensis--1||s__Marinobacter guineae--1||s__Marinobacter halophilus--1||s__Marinobacter lipolyticus--1||s__Marinobacter lipolyticus_B--1||s__Marinobacter litoralis--1||s__Marinobacter litoralis_A--1||s__Marinobacter maroccanus--1||s__Marinobacter mobilis--1||s__Marinobacter nitratireducens--1||s__Marinobacter oulmenensis--1||s__Marinobacter persicus--1||s__Marinobacter persicus_A--1||s__Marinobacter psychrophilus--1||s__Marinobacter salarius--1||s__Marinobacter salexigens_A--1||s__Marinobacter salinus--1||s__Marinobacter salsuginis--1||s__Marinobacter sediminum--1||s__Marinobacter segnicrescens--1||s__Marinobacter shengliensis--1||s__Marinobacter sp000169375--1||s__Marinobacter sp000686085--1||s__Marinobacter sp001447155--1||s__Marinobacter sp001650915--1||s__Marinobacter sp001752365--1||s__Marinobacter sp002563885--1||s__Marinobacter sp003030785--1||s__Marinobacter sp003994855--1||s__Marinobacter sp004353225--1||s__Marinobacter sp008107725--1||s__Marinobacter sp008370345--1||s__Marinobacter sp008795955--1||s__Marinobacter sp013393545--1||s__Marinobacter sp014359475--1||s__Marinobacter sp014859525--1||s__Marinobacter sp016597725--1||s__Marinobacter sp018066865--2||s__Marinobacter sp018334495--1||s__Marinobacter sp018402255--1||s__Marinobacter subterrani--1||s__Marinobacter zhanjiangensis--1||s__Marinobacter zhejiangensis--1||s__Marinobacter_A bohaiensis--1||s__Marinobacter_A fonticola--1||s__Marinobacter_A nanhaiticus--1||s__Marinobacter_A sp002717955--1||s__Marinobacterium georgiense--1||s__Marinobacterium litorale--1||s__Marinobacterium lutimaris--1||s__Marinobacterium mangrovicola--1||s__Methylophaga sp002363955--1||s__Saccharospirillum mangrovi--1||s__Saccharospirillum sp003054965--1||s__Tamilnaduibacter salinus--1||s__WH-5701 sp000153045--1:heptad_counter=MCP-24H--1||MCP-34H--1||MCP-40H--81||MCP-44H--2:lbd_counter=:lca_tree=o__Pseudomonadales:length_avg=142.83333333333334:length_max=159.0:length_min=101.0:length_std=25.166777041700563:length_sum=857.0:mismatch_avg=30.5:mismatch_max=40.0:mismatch_min=18.0:mismatch_std=9.954898291795853:mismatch_sum=183.0:name=N192:qcovhsp_avg=99.0:qcovhsp_max=100.0:qcovhsp_min=96.8:qcovhsp_std=1.1865917579353076:qcovhsp_sum=594.0:qend_avg=143.66666666666666:qend_max=160.0:qend_min=102.0:qend_std=24.760183090330063:qend_sum=862.0:qstart_avg=1.8333333333333333:qstart_max=3.0:qstart_min=1.0:qstart_std=0.752772652709081:qstart_sum=11.0:ref_name_counter=RS_GCF_000170835.1_protein.faa_NZ_ABCP01000002.1_229@PF00015_full_PFAM.326.512--1||RS_GCF_000686085.1_protein.faa_NZ_JMLY01000001.1_2422@PF00015_full_PFAM.333.521--1||RS_GCF_008795955.1_protein.faa_NZ_VMHN01000014.1_36@PF00015_full_PFAM.331.512--4:scovhsp_avg=78.10000000000001:scovhsp_max=87.8:scovhsp_min=55.8:scovhsp_std=14.068830797191357:scovhsp_sum=468.6:send_avg=155.0:send_max=167.0:send_min=124.0:send_std=16.431676725154983:send_sum=930.0:sstart_avg=13.166666666666666:sstart_max=49.0:sstart_min=3.0:sstart_std=17.656915547928147:sstart_sum=79.0],GB_GCA_000830985.1_protein.faa_CP007151.1_651@PF00015_full_PFAM.1.92:0.24005[&&NHX:Type=GTDB:gtdb_class=c__Gammaproteobacteria:gtdb_domain=d__Bacteria:gtdb_family=f__Oleiphilaceae:gtdb_genus=g__Marinobacter:gtdb_order=o__Pseudomonadales:gtdb_phylum=p__Proteobacteria:gtdb_species=s__Marinobacter similis:heptad=MCP-24H:species=d__Bacteria_p__Proteobacteria_c__Gammaproteobacteria_o__Pseudomonadales_f__Oleiphilaceae_g__Marinobacter_s__Marinobacter similis])0.847:0.159416[&&NHX:Sample_counter=rhizpot1--1||rhiztom1--13||rhiztom2--3||rhiztom3--4:Type_counter=GTDB--65||capture--21:besthit_avg=78.63333333333333:besthit_max=88.7:besthit_min=74.7:besthit_std=5.289864522524813:besthit_sum=471.79999999999995:bitscore_avg=206.83333333333334:bitscore_max=257.0:bitscore_min=152.0:bitscore_std=36.940041508729614:bitscore_sum=1241.0:capture_class_counter=c__Acidobacteriae--2||c__Actinomycetia--1||c__Alphaproteobacteria--2||c__Deinococci--1||c__Gammaproteobacteria--9||c__Holophagae--1||c__Nitrospiria--2||c__Planctomycetia--1||c__SAR324--1||c__UBA11346--1:capture_domain_counter=d__Bacteria--21:capture_family_counter=f__Aquaspirillaceae--2||f__Bryobacteraceae--2||f__Deinococcaceae--1||f__Enterobacteriaceae--2||f__Halomonadaceae--1||f__Holophagaceae--1||f__JACQBZ01--2||f__Magnetospirillaceae--2||f__Methylophagaceae--1||f__Pirellulaceae--1||f__Quadrisphaeraceae--1||f__Rhodocyclaceae--2||f__Shewanellaceae--1||f__UBA11346--1||f__XYD2-FULL-50-16--1:capture_genus_counter=g__BOG-234--2||g__Deinococcus_C--1||g__Ferrimonas--1||g__Geothrix--1||g__Halomonas--1||g__JACOUN01--1||g__JACQFA01--2||g__JAHJTV01--1||g__Methylophaga--1||g__Pantoea--2||g__Phaeospirillum--2||g__Quadrisphaera--1||g__REDP01--1||g__Rivicola--2||g__Sterolibacterium--1||g__Stieleria--1:capture_order_counter=o__Actinomycetales--1||o__Bryobacterales--2||o__Burkholderiales--4||o__Deinococcales--1||o__Enterobacterales--3||o__Holophagales--1||o__JACQBZ01--2||o__Nitrosococcales--1||o__Pirellulales--1||o__Pseudomonadales--1||o__Rhodospirillales--2||o__UBA11346--1||o__XYD2-FULL-50-16--1:capture_phylum_counter=p__Acidobacteriota--3||p__Actinobacteriota--1||p__Deinococcota--1||p__Nitrospirota--2||p__Planctomycetota--2||p__Proteobacteria--11||p__SAR324--1:capture_species_counter=s__BOG-234 sp903925015--2||s__Deinococcus_C cellulosilyticus--1||s__Ferrimonas lipolytica--1||s__Geothrix sp016721195--1||s__Halomonas hamiltonii--1||s__JACOUN01 sp016177805--1||s__JACQFA01 sp016200255--2||s__JAHJTV01 sp018829445--1||s__Methylophaga sp002696735--1||s__Pantoea sp001187905--2||s__Phaeospirillum sp016195125--1||s__Phaeospirillum sp900184795--1||s__Quadrisphaera sp015390235--1||s__REDP01 sp007693455--1||s__Rivicola sp002002905--2||s__Sterolibacterium sp018061005--1||s__Stieleria sp002289565--1:evalue_avg=6.6166666707499996e-49:evalue_max=3.97e-48:evalue_min=1.93e-88:evalue_std=1.6207457129414943e-48:evalue_sum=3.97000000245e-48:gapopen_avg=0.0:gapopen_max=0.0:gapopen_min=0.0:gapopen_std=0.0:gapopen_sum=0.0:gtdb_class_counter=c__Cyanobacteriia--1||c__Gammaproteobacteria--64:gtdb_domain_counter=d__Bacteria--65:gtdb_family_counter=f__Cyanobiaceae--1||f__Methylophagaceae--1||f__Natronospirillaceae--2||f__Nitrincolaceae--4||f__Oleiphilaceae--57:gtdb_genus_counter=g__Marinobacter--52||g__Marinobacter_A--4||g__Marinobacterium--4||g__Methylophaga--1||g__Saccharospirillum--2||g__Tamilnaduibacter--1||g__WH-5701--1:gtdb_order_counter=o__Nitrosococcales--1||o__PCC-6307--1||o__Pseudomonadales--63:gtdb_phylum_counter=p__Cyanobacteria--1||p__Proteobacteria--64:gtdb_species_counter=s__Marinobacter adhaerens--1||s__Marinobacter alexandrii--1||s__Marinobacter algicola--1||s__Marinobacter antarcticus_A--1||s__Marinobacter excellens--1||s__Marinobacter flavimaris--1||s__Marinobacter gelidimuriae--1||s__Marinobacter gudaonensis--1||s__Marinobacter guineae--1||s__Marinobacter halophilus--1||s__Marinobacter lipolyticus--1||s__Marinobacter lipolyticus_B--1||s__Marinobacter litoralis--1||s__Marinobacter litoralis_A--1||s__Marinobacter maroccanus--1||s__Marinobacter mobilis--1||s__Marinobacter nitratireducens--1||s__Marinobacter oulmenensis--1||s__Marinobacter persicus--1||s__Marinobacter persicus_A--1||s__Marinobacter psychrophilus--1||s__Marinobacter salarius--1||s__Marinobacter salexigens_A--1||s__Marinobacter salinus--1||s__Marinobacter salsuginis--1||s__Marinobacter sediminum--1||s__Marinobacter segnicrescens--1||s__Marinobacter shengliensis--1||s__Marinobacter similis--1||s__Marinobacter sp000169375--1||s__Marinobacter sp000686085--1||s__Marinobacter sp001447155--1||s__Marinobacter sp001650915--1||s__Marinobacter sp001752365--1||s__Marinobacter sp002563885--1||s__Marinobacter sp003030785--1||s__Marinobacter sp003994855--1||s__Marinobacter sp004353225--1||s__Marinobacter sp008107725--1||s__Marinobacter sp008370345--1||s__Marinobacter sp008795955--1||s__Marinobacter sp013393545--1||s__Marinobacter sp014359475--1||s__Marinobacter sp014859525--1||s__Marinobacter sp016597725--1||s__Marinobacter sp018066865--2||s__Marinobacter sp018334495--1||s__Marinobacter sp018402255--1||s__Marinobacter subterrani--1||s__Marinobacter zhanjiangensis--1||s__Marinobacter zhejiangensis--1||s__Marinobacter_A bohaiensis--1||s__Marinobacter_A fonticola--1||s__Marinobacter_A nanhaiticus--1||s__Marinobacter_A sp002717955--1||s__Marinobacterium georgiense--1||s__Marinobacterium litorale--1||s__Marinobacterium lutimaris--1||s__Marinobacterium mangrovicola--1||s__Methylophaga sp002363955--1||s__Saccharospirillum mangrovi--1||s__Saccharospirillum sp003054965--1||s__Tamilnaduibacter salinus--1||s__WH-5701 sp000153045--1:heptad_counter=MCP-24H--2||MCP-34H--1||MCP-40H--81||MCP-44H--2:lbd_counter=:lca_tree=o__Pseudomonadales:length_avg=142.83333333333334:length_max=159.0:length_min=101.0:length_std=25.166777041700563:length_sum=857.0:mismatch_avg=30.5:mismatch_max=40.0:mismatch_min=18.0:mismatch_std=9.954898291795853:mismatch_sum=183.0:name=N194:qcovhsp_avg=99.0:qcovhsp_max=100.0:qcovhsp_min=96.8:qcovhsp_std=1.1865917579353076:qcovhsp_sum=594.0:qend_avg=143.66666666666666:qend_max=160.0:qend_min=102.0:qend_std=24.760183090330063:qend_sum=862.0:qstart_avg=1.8333333333333333:qstart_max=3.0:qstart_min=1.0:qstart_std=0.752772652709081:qstart_sum=11.0:ref_name_counter=RS_GCF_000170835.1_protein.faa_NZ_ABCP01000002.1_229@PF00015_full_PFAM.326.512--1||RS_GCF_000686085.1_protein.faa_NZ_JMLY01000001.1_2422@PF00015_full_PFAM.333.521--1||RS_GCF_008795955.1_protein.faa_NZ_VMHN01000014.1_36@PF00015_full_PFAM.331.512--4:scovhsp_avg=78.10000000000001:scovhsp_max=87.8:scovhsp_min=55.8:scovhsp_std=14.068830797191357:scovhsp_sum=468.6:send_avg=155.0:send_max=167.0:send_min=124.0:send_std=16.431676725154983:send_sum=930.0:sstart_avg=13.166666666666666:sstart_max=49.0:sstart_min=3.0:sstart_std=17.656915547928147:sstart_sum=79.0],(GB_GCA_016763285.1_protein.faa_JAESUC010000054.1_38@PF00015_full_PFAM.330.518:0.0407341[&&NHX:Type=GTDB:gtdb_class=c__Gammaproteobacteria:gtdb_domain=d__Bacteria:gtdb_family=f__Pseudomonadaceae:gtdb_genus=g__Pseudomonas_D:gtdb_order=o__Pseudomonadales:gtdb_phylum=p__Proteobacteria:gtdb_species=s__Pseudomonas_D sp016763285:heptad=MCP-40H:species=d__Bacteria_p__Proteobacteria_c__Gammaproteobacteria_o__Pseudomonadales_f__Pseudomonadaceae_g__Pseudomonas_D_s__Pseudomonas_D sp016763285],((RS_GCF_008365385.1_protein.faa_NZ_QOVF01000003.1_316@PF00015_full_PFAM.326.525:0.00399507[&&NHX:Type=GTDB:gtdb_class=c__Gammaproteobacteria:gtdb_domain=d__Bacteria:gtdb_family=f__Pseudomonadaceae:gtdb_genus=g__Pseudomonas_D:gtdb_order=o__Pseudomonadales:gtdb_phylum=p__Proteobacteria:gtdb_species=s__Pseudomonas_D laoshanensis:heptad=MCP-40H:species=d__Bacteria_p__Proteobacteria_c__Gammaproteobacteria_o__Pseudomonadales_f__Pseudomonadaceae_g__Pseudomonas_D_s__Pseudomonas_D laoshanensis],RS_GCF_009497895.1_protein.faa_NZ_CP033116.1_353@PF00015_full_PFAM.326.525:0.00678425[&&NHX:Type=GTDB:gtdb_class=c__Gammaproteobacteria:gtdb_domain=d__Bacteria:gtdb_family=f__Pseudomonadaceae:gtdb_genus=g__Pseudomonas_D:gtdb_order=o__Pseudomonadales:gtdb_phylum=p__Proteobacteria:gtdb_species=s__Pseudomonas_D pelagia_A:heptad=MCP-40H:species=d__Bacteria_p__Proteobacteria_c__Gammaproteobacteria_o__Pseudomonadales_f__Pseudomonadaceae_g__Pseudomonas_D_s__Pseudomonas_D pelagia_A])0.997:0.0755224[&&NHX:Sample_counter=:Type_counter=GTDB--2:capture_class_counter=:capture_domain_counter=:capture_family_counter=:capture_genus_counter=:capture_order_counter=:capture_phylum_counter=:capture_species_counter=:evoltype=D:gtdb_class_counter=c__Gammaproteobacteria--2:gtdb_domain_counter=d__Bacteria--2:gtdb_family_counter=f__Pseudomonadaceae--2:gtdb_genus_counter=g__Pseudomonas_D--2:gtdb_order_counter=o__Pseudomonadales--2:gtdb_phylum_counter=p__Proteobacteria--2:gtdb_species_counter=s__Pseudomonas_D laoshanensis--1||s__Pseudomonas_D pelagia_A--1:heptad_counter=MCP-40H--2:lbd_counter=:lca=d__Bacteria:lca_tree=g__Pseudomonas_D:name=N198:ref_name_counter=],RS_GCF_008641105.1_protein.faa_NZ_VTTI01000001.1_379@PF00015_full_PFAM.325.520:0.0537808[&&NHX:Type=GTDB:gtdb_class=c__Gammaproteobacteria:gtdb_domain=d__Bacteria:gtdb_family=f__Pseudomonadaceae:gtdb_genus=g__Pseudomonas_D:gtdb_order=o__Pseudomonadales:gtdb_phylum=p__Proteobacteria:gtdb_species=s__Pseudomonas_D salina:heptad=MCP-40H:species=d__Bacteria_p__Proteobacteria_c__Gammaproteobacteria_o__Pseudomonadales_f__Pseudomonadaceae_g__Pseudomonas_D_s__Pseudomonas_D salina])0.06:0.0242141[&&NHX:Sample_counter=:Type_counter=GTDB--3:capture_class_counter=:capture_domain_counter=:capture_family_counter=:capture_genus_counter=:capture_order_counter=:capture_phylum_counter=:capture_species_counter=:evoltype=D:gtdb_class_counter=c__Gammaproteobacteria--3:gtdb_domain_counter=d__Bacteria--3:gtdb_family_counter=f__Pseudomonadaceae--3:gtdb_genus_counter=g__Pseudomonas_D--3:gtdb_order_counter=o__Pseudomonadales--3:gtdb_phylum_counter=p__Proteobacteria--3:gtdb_species_counter=s__Pseudomonas_D laoshanensis--1||s__Pseudomonas_D pelagia_A--1||s__Pseudomonas_D salina--1:heptad_counter=MCP-40H--3:lbd_counter=:lca=d__Bacteria:lca_tree=g__Pseudomonas_D:name=N200:ref_name_counter=])1:0.302167[&&NHX:Sample_counter=:Type_counter=GTDB--4:capture_class_counter=:capture_domain_counter=:capture_family_counter=:capture_genus_counter=:capture_order_counter=:capture_phylum_counter=:capture_species_counter=:evoltype=D:gtdb_class_counter=c__Gammaproteobacteria--4:gtdb_domain_counter=d__Bacteria--4:gtdb_family_counter=f__Pseudomonadaceae--4:gtdb_genus_counter=g__Pseudomonas_D--4:gtdb_order_counter=o__Pseudomonadales--4:gtdb_phylum_counter=p__Proteobacteria--4:gtdb_species_counter=s__Pseudomonas_D laoshanensis--1||s__Pseudomonas_D pelagia_A--1||s__Pseudomonas_D salina--1||s__Pseudomonas_D sp016763285--1:heptad_counter=MCP-40H--4:lbd_counter=:lca=d__Bacteria:lca_tree=g__Pseudomonas_D:name=N201:ref_name_counter=])0.846:0.0406163[&&NHX:Sample_counter=rhizpot1--1||rhiztom1--13||rhiztom2--3||rhiztom3--4:Type_counter=GTDB--69||capture--21:besthit_avg=78.63333333333333:besthit_max=88.7:besthit_min=74.7:besthit_std=5.289864522524813:besthit_sum=471.79999999999995:bitscore_avg=206.83333333333334:bitscore_max=257.0:bitscore_min=152.0:bitscore_std=36.940041508729614:bitscore_sum=1241.0:capture_class_counter=c__Acidobacteriae--2||c__Actinomycetia--1||c__Alphaproteobacteria--2||c__Deinococci--1||c__Gammaproteobacteria--9||c__Holophagae--1||c__Nitrospiria--2||c__Planctomycetia--1||c__SAR324--1||c__UBA11346--1:capture_domain_counter=d__Bacteria--21:capture_family_counter=f__Aquaspirillaceae--2||f__Bryobacteraceae--2||f__Deinococcaceae--1||f__Enterobacteriaceae--2||f__Halomonadaceae--1||f__Holophagaceae--1||f__JACQBZ01--2||f__Magnetospirillaceae--2||f__Methylophagaceae--1||f__Pirellulaceae--1||f__Quadrisphaeraceae--1||f__Rhodocyclaceae--2||f__Shewanellaceae--1||f__UBA11346--1||f__XYD2-FULL-50-16--1:capture_genus_counter=g__BOG-234--2||g__Deinococcus_C--1||g__Ferrimonas--1||g__Geothrix--1||g__Halomonas--1||g__JACOUN01--1||g__JACQFA01--2||g__JAHJTV01--1||g__Methylophaga--1||g__Pantoea--2||g__Phaeospirillum--2||g__Quadrisphaera--1||g__REDP01--1||g__Rivicola--2||g__Sterolibacterium--1||g__Stieleria--1:capture_order_counter=o__Actinomycetales--1||o__Bryobacterales--2||o__Burkholderiales--4||o__Deinococcales--1||o__Enterobacterales--3||o__Holophagales--1||o__JACQBZ01--2||o__Nitrosococcales--1||o__Pirellulales--1||o__Pseudomonadales--1||o__Rhodospirillales--2||o__UBA11346--1||o__XYD2-FULL-50-16--1:capture_phylum_counter=p__Acidobacteriota--3||p__Actinobacteriota--1||p__Deinococcota--1||p__Nitrospirota--2||p__Planctomycetota--2||p__Proteobacteria--11||p__SAR324--1:capture_species_counter=s__BOG-234 sp903925015--2||s__Deinococcus_C cellulosilyticus--1||s__Ferrimonas lipolytica--1||s__Geothrix sp016721195--1||s__Halomonas hamiltonii--1||s__JACOUN01 sp016177805--1||s__JACQFA01 sp016200255--2||s__JAHJTV01 sp018829445--1||s__Methylophaga sp002696735--1||s__Pantoea sp001187905--2||s__Phaeospirillum sp016195125--1||s__Phaeospirillum sp900184795--1||s__Quadrisphaera sp015390235--1||s__REDP01 sp007693455--1||s__Rivicola sp002002905--2||s__Sterolibacterium sp018061005--1||s__Stieleria sp002289565--1:evalue_avg=6.6166666707499996e-49:evalue_max=3.97e-48:evalue_min=1.93e-88:evalue_std=1.6207457129414943e-48:evalue_sum=3.97000000245e-48:gapopen_avg=0.0:gapopen_max=0.0:gapopen_min=0.0:gapopen_std=0.0:gapopen_sum=0.0:gtdb_class_counter=c__Cyanobacteriia--1||c__Gammaproteobacteria--68:gtdb_domain_counter=d__Bacteria--69:gtdb_family_counter=f__Cyanobiaceae--1||f__Methylophagaceae--1||f__Natronospirillaceae--2||f__Nitrincolaceae--4||f__Oleiphilaceae--57||f__Pseudomonadaceae--4:gtdb_genus_counter=g__Marinobacter--52||g__Marinobacter_A--4||g__Marinobacterium--4||g__Methylophaga--1||g__Pseudomonas_D--4||g__Saccharospirillum--2||g__Tamilnaduibacter--1||g__WH-5701--1:gtdb_order_counter=o__Nitrosococcales--1||o__PCC-6307--1||o__Pseudomonadales--67:gtdb_phylum_counter=p__Cyanobacteria--1||p__Proteobacteria--68:gtdb_species_counter=s__Marinobacter adhaerens--1||s__Marinobacter alexandrii--1||s__Marinobacter algicola--1||s__Marinobacter antarcticus_A--1||s__Marinobacter excellens--1||s__Marinobacter flavimaris--1||s__Marinobacter gelidimuriae--1||s__Marinobacter gudaonensis--1||s__Marinobacter guineae--1||s__Marinobacter halophilus--1||s__Marinobacter lipolyticus--1||s__Marinobacter lipolyticus_B--1||s__Marinobacter litoralis--1||s__Marinobacter litoralis_A--1||s__Marinobacter maroccanus--1||s__Marinobacter mobilis--1||s__Marinobacter nitratireducens--1||s__Marinobacter oulmenensis--1||s__Marinobacter persicus--1||s__Marinobacter persicus_A--1||s__Marinobacter psychrophilus--1||s__Marinobacter salarius--1||s__Marinobacter salexigens_A--1||s__Marinobacter salinus--1||s__Marinobacter salsuginis--1||s__Marinobacter sediminum--1||s__Marinobacter segnicrescens--1||s__Marinobacter shengliensis--1||s__Marinobacter similis--1||s__Marinobacter sp000169375--1||s__Marinobacter sp000686085--1||s__Marinobacter sp001447155--1||s__Marinobacter sp001650915--1||s__Marinobacter sp001752365--1||s__Marinobacter sp002563885--1||s__Marinobacter sp003030785--1||s__Marinobacter sp003994855--1||s__Marinobacter sp004353225--1||s__Marinobacter sp008107725--1||s__Marinobacter sp008370345--1||s__Marinobacter sp008795955--1||s__Marinobacter sp013393545--1||s__Marinobacter sp014359475--1||s__Marinobacter sp014859525--1||s__Marinobacter sp016597725--1||s__Marinobacter sp018066865--2||s__Marinobacter sp018334495--1||s__Marinobacter sp018402255--1||s__Marinobacter subterrani--1||s__Marinobacter zhanjiangensis--1||s__Marinobacter zhejiangensis--1||s__Marinobacter_A bohaiensis--1||s__Marinobacter_A fonticola--1||s__Marinobacter_A nanhaiticus--1||s__Marinobacter_A sp002717955--1||s__Marinobacterium georgiense--1||s__Marinobacterium litorale--1||s__Marinobacterium lutimaris--1||s__Marinobacterium mangrovicola--1||s__Methylophaga sp002363955--1||s__Pseudomonas_D laoshanensis--1||s__Pseudomonas_D pelagia_A--1||s__Pseudomonas_D salina--1||s__Pseudomonas_D sp016763285--1||s__Saccharospirillum mangrovi--1||s__Saccharospirillum sp003054965--1||s__Tamilnaduibacter salinus--1||s__WH-5701 sp000153045--1:heptad_counter=MCP-24H--2||MCP-34H--1||MCP-40H--85||MCP-44H--2:lbd_counter=:lca_tree=o__Pseudomonadales:length_avg=142.83333333333334:length_max=159.0:length_min=101.0:length_std=25.166777041700563:length_sum=857.0:mismatch_avg=30.5:mismatch_max=40.0:mismatch_min=18.0:mismatch_std=9.954898291795853:mismatch_sum=183.0:name=N202:qcovhsp_avg=99.0:qcovhsp_max=100.0:qcovhsp_min=96.8:qcovhsp_std=1.1865917579353076:qcovhsp_sum=594.0:qend_avg=143.66666666666666:qend_max=160.0:qend_min=102.0:qend_std=24.760183090330063:qend_sum=862.0:qstart_avg=1.8333333333333333:qstart_max=3.0:qstart_min=1.0:qstart_std=0.752772652709081:qstart_sum=11.0:ref_name_counter=RS_GCF_000170835.1_protein.faa_NZ_ABCP01000002.1_229@PF00015_full_PFAM.326.512--1||RS_GCF_000686085.1_protein.faa_NZ_JMLY01000001.1_2422@PF00015_full_PFAM.333.521--1||RS_GCF_008795955.1_protein.faa_NZ_VMHN01000014.1_36@PF00015_full_PFAM.331.512--4:scovhsp_avg=78.10000000000001:scovhsp_max=87.8:scovhsp_min=55.8:scovhsp_std=14.068830797191357:scovhsp_sum=468.6:send_avg=155.0:send_max=167.0:send_min=124.0:send_std=16.431676725154983:send_sum=930.0:sstart_avg=13.166666666666666:sstart_max=49.0:sstart_min=3.0:sstart_std=17.656915547928147:sstart_sum=79.0],RS_GCF_009856365.1_protein.faa_NZ_WMEX01000008.1_44@PF00015_full_PFAM.321.509:0.375694[&&NHX:Type=GTDB:gtdb_class=c__Gammaproteobacteria:gtdb_domain=d__Bacteria:gtdb_family=f__Oleiphilaceae:gtdb_genus=g__Halospina:gtdb_order=o__Pseudomonadales:gtdb_phylum=p__Proteobacteria:gtdb_species=s__Halospina utahensis_B:heptad=MCP-40H:species=d__Bacteria_p__Proteobacteria_c__Gammaproteobacteria_o__Pseudomonadales_f__Oleiphilaceae_g__Halospina_s__Halospina utahensis_B])0.924:0.0793115[&&NHX:Sample_counter=rhizpot1--1||rhiztom1--13||rhiztom2--3||rhiztom3--4:Type_counter=GTDB--70||capture--21:besthit_avg=78.63333333333333:besthit_max=88.7:besthit_min=74.7:besthit_std=5.289864522524813:besthit_sum=471.79999999999995:bitscore_avg=206.83333333333334:bitscore_max=257.0:bitscore_min=152.0:bitscore_std=36.940041508729614:bitscore_sum=1241.0:capture_class_counter=c__Acidobacteriae--2||c__Actinomycetia--1||c__Alphaproteobacteria--2||c__Deinococci--1||c__Gammaproteobacteria--9||c__Holophagae--1||c__Nitrospiria--2||c__Planctomycetia--1||c__SAR324--1||c__UBA11346--1:capture_domain_counter=d__Bacteria--21:capture_family_counter=f__Aquaspirillaceae--2||f__Bryobacteraceae--2||f__Deinococcaceae--1||f__Enterobacteriaceae--2||f__Halomonadaceae--1||f__Holophagaceae--1||f__JACQBZ01--2||f__Magnetospirillaceae--2||f__Methylophagaceae--1||f__Pirellulaceae--1||f__Quadrisphaeraceae--1||f__Rhodocyclaceae--2||f__Shewanellaceae--1||f__UBA11346--1||f__XYD2-FULL-50-16--1:capture_genus_counter=g__BOG-234--2||g__Deinococcus_C--1||g__Ferrimonas--1||g__Geothrix--1||g__Halomonas--1||g__JACOUN01--1||g__JACQFA01--2||g__JAHJTV01--1||g__Methylophaga--1||g__Pantoea--2||g__Phaeospirillum--2||g__Quadrisphaera--1||g__REDP01--1||g__Rivicola--2||g__Sterolibacterium--1||g__Stieleria--1:capture_order_counter=o__Actinomycetales--1||o__Bryobacterales--2||o__Burkholderiales--4||o__Deinococcales--1||o__Enterobacterales--3||o__Holophagales--1||o__JACQBZ01--2||o__Nitrosococcales--1||o__Pirellulales--1||o__Pseudomonadales--1||o__Rhodospirillales--2||o__UBA11346--1||o__XYD2-FULL-50-16--1:capture_phylum_counter=p__Acidobacteriota--3||p__Actinobacteriota--1||p__Deinococcota--1||p__Nitrospirota--2||p__Planctomycetota--2||p__Proteobacteria--11||p__SAR324--1:capture_species_counter=s__BOG-234 sp903925015--2||s__Deinococcus_C cellulosilyticus--1||s__Ferrimonas lipolytica--1||s__Geothrix sp016721195--1||s__Halomonas hamiltonii--1||s__JACOUN01 sp016177805--1||s__JACQFA01 sp016200255--2||s__JAHJTV01 sp018829445--1||s__Methylophaga sp002696735--1||s__Pantoea sp001187905--2||s__Phaeospirillum sp016195125--1||s__Phaeospirillum sp900184795--1||s__Quadrisphaera sp015390235--1||s__REDP01 sp007693455--1||s__Rivicola sp002002905--2||s__Sterolibacterium sp018061005--1||s__Stieleria sp002289565--1:evalue_avg=6.6166666707499996e-49:evalue_max=3.97e-48:evalue_min=1.93e-88:evalue_std=1.6207457129414943e-48:evalue_sum=3.97000000245e-48:gapopen_avg=0.0:gapopen_max=0.0:gapopen_min=0.0:gapopen_std=0.0:gapopen_sum=0.0:gtdb_class_counter=c__Cyanobacteriia--1||c__Gammaproteobacteria--69:gtdb_domain_counter=d__Bacteria--70:gtdb_family_counter=f__Cyanobiaceae--1||f__Methylophagaceae--1||f__Natronospirillaceae--2||f__Nitrincolaceae--4||f__Oleiphilaceae--58||f__Pseudomonadaceae--4:gtdb_genus_counter=g__Halospina--1||g__Marinobacter--52||g__Marinobacter_A--4||g__Marinobacterium--4||g__Methylophaga--1||g__Pseudomonas_D--4||g__Saccharospirillum--2||g__Tamilnaduibacter--1||g__WH-5701--1:gtdb_order_counter=o__Nitrosococcales--1||o__PCC-6307--1||o__Pseudomonadales--68:gtdb_phylum_counter=p__Cyanobacteria--1||p__Proteobacteria--69:gtdb_species_counter=s__Halospina utahensis_B--1||s__Marinobacter adhaerens--1||s__Marinobacter alexandrii--1||s__Marinobacter algicola--1||s__Marinobacter antarcticus_A--1||s__Marinobacter excellens--1||s__Marinobacter flavimaris--1||s__Marinobacter gelidimuriae--1||s__Marinobacter gudaonensis--1||s__Marinobacter guineae--1||s__Marinobacter halophilus--1||s__Marinobacter lipolyticus--1||s__Marinobacter lipolyticus_B--1||s__Marinobacter litoralis--1||s__Marinobacter litoralis_A--1||s__Marinobacter maroccanus--1||s__Marinobacter mobilis--1||s__Marinobacter nitratireducens--1||s__Marinobacter oulmenensis--1||s__Marinobacter persicus--1||s__Marinobacter persicus_A--1||s__Marinobacter psychrophilus--1||s__Marinobacter salarius--1||s__Marinobacter salexigens_A--1||s__Marinobacter salinus--1||s__Marinobacter salsuginis--1||s__Marinobacter sediminum--1||s__Marinobacter segnicrescens--1||s__Marinobacter shengliensis--1||s__Marinobacter similis--1||s__Marinobacter sp000169375--1||s__Marinobacter sp000686085--1||s__Marinobacter sp001447155--1||s__Marinobacter sp001650915--1||s__Marinobacter sp001752365--1||s__Marinobacter sp002563885--1||s__Marinobacter sp003030785--1||s__Marinobacter sp003994855--1||s__Marinobacter sp004353225--1||s__Marinobacter sp008107725--1||s__Marinobacter sp008370345--1||s__Marinobacter sp008795955--1||s__Marinobacter sp013393545--1||s__Marinobacter sp014359475--1||s__Marinobacter sp014859525--1||s__Marinobacter sp016597725--1||s__Marinobacter sp018066865--2||s__Marinobacter sp018334495--1||s__Marinobacter sp018402255--1||s__Marinobacter subterrani--1||s__Marinobacter zhanjiangensis--1||s__Marinobacter zhejiangensis--1||s__Marinobacter_A bohaiensis--1||s__Marinobacter_A fonticola--1||s__Marinobacter_A nanhaiticus--1||s__Marinobacter_A sp002717955--1||s__Marinobacterium georgiense--1||s__Marinobacterium litorale--1||s__Marinobacterium lutimaris--1||s__Marinobacterium mangrovicola--1||s__Methylophaga sp002363955--1||s__Pseudomonas_D laoshanensis--1||s__Pseudomonas_D pelagia_A--1||s__Pseudomonas_D salina--1||s__Pseudomonas_D sp016763285--1||s__Saccharospirillum mangrovi--1||s__Saccharospirillum sp003054965--1||s__Tamilnaduibacter salinus--1||s__WH-5701 sp000153045--1:heptad_counter=MCP-24H--2||MCP-34H--1||MCP-40H--86||MCP-44H--2:lbd_counter=:lca_tree=o__Pseudomonadales:length_avg=142.83333333333334:length_max=159.0:length_min=101.0:length_std=25.166777041700563:length_sum=857.0:mismatch_avg=30.5:mismatch_max=40.0:mismatch_min=18.0:mismatch_std=9.954898291795853:mismatch_sum=183.0:name=N204:qcovhsp_avg=99.0:qcovhsp_max=100.0:qcovhsp_min=96.8:qcovhsp_std=1.1865917579353076:qcovhsp_sum=594.0:qend_avg=143.66666666666666:qend_max=160.0:qend_min=102.0:qend_std=24.760183090330063:qend_sum=862.0:qstart_avg=1.8333333333333333:qstart_max=3.0:qstart_min=1.0:qstart_std=0.752772652709081:qstart_sum=11.0:ref_name_counter=RS_GCF_000170835.1_protein.faa_NZ_ABCP01000002.1_229@PF00015_full_PFAM.326.512--1||RS_GCF_000686085.1_protein.faa_NZ_JMLY01000001.1_2422@PF00015_full_PFAM.333.521--1||RS_GCF_008795955.1_protein.faa_NZ_VMHN01000014.1_36@PF00015_full_PFAM.331.512--4:scovhsp_avg=78.10000000000001:scovhsp_max=87.8:scovhsp_min=55.8:scovhsp_std=14.068830797191357:scovhsp_sum=468.6:send_avg=155.0:send_max=167.0:send_min=124.0:send_std=16.431676725154983:send_sum=930.0:sstart_avg=13.166666666666666:sstart_max=49.0:sstart_min=3.0:sstart_std=17.656915547928147:sstart_sum=79.0],(9383a346-199b-4c8f-9ad5-1df1f66104b1_1@MCPsignal.457.519:5e-09[&&NHX:Sample=rhiztom2:Type=capture:capture_class=c__Spirochaetia:capture_domain=d__Bacteria:capture_family=f__Salinispiraceae:capture_genus=g__Salinispira:capture_order=o__DSM-27196:capture_phylum=p__Spirochaetota:capture_species=s__Salinispira pacifica:heptad=MCP-40H],a9fb26e6-7b30-49f4-adba-20f9782e8c34_1@MCPsignal.193.268:0.207512[&&NHX:Sample=rhiztom2:Type=capture:capture_class=c__Clostridia:capture_domain=d__Bacteria:capture_family=f__Lachnospiraceae:capture_genus=g__Merdisoma:capture_order=o__Lachnospirales:capture_phylum=p__Firmicutes_A:capture_species=s__Merdisoma sp910587955:heptad=MCP-24H])0.807:0.0366332[&&NHX:Sample_counter=rhiztom2--2:Type_counter=capture--2:capture_class_counter=c__Clostridia--1||c__Spirochaetia--1:capture_domain_counter=d__Bacteria--2:capture_family_counter=f__Lachnospiraceae--1||f__Salinispiraceae--1:capture_genus_counter=g__Merdisoma--1||g__Salinispira--1:capture_order_counter=o__DSM-27196--1||o__Lachnospirales--1:capture_phylum_counter=p__Firmicutes_A--1||p__Spirochaetota--1:capture_species_counter=s__Merdisoma sp910587955--1||s__Salinispira pacifica--1:gtdb_class_counter=:gtdb_domain_counter=:gtdb_family_counter=:gtdb_genus_counter=:gtdb_order_counter=:gtdb_phylum_counter=:gtdb_species_counter=:heptad_counter=MCP-24H--1||MCP-40H--1:lbd_counter=:name=N207:ref_name_counter=])0.806:0.047433[&&NHX:Sample_counter=rhizpot1--1||rhiztom1--13||rhiztom2--5||rhiztom3--4:Type_counter=GTDB--70||capture--23:besthit_avg=78.63333333333333:besthit_max=88.7:besthit_min=74.7:besthit_std=5.289864522524813:besthit_sum=471.79999999999995:bitscore_avg=206.83333333333334:bitscore_max=257.0:bitscore_min=152.0:bitscore_std=36.940041508729614:bitscore_sum=1241.0:capture_class_counter=c__Acidobacteriae--2||c__Actinomycetia--1||c__Alphaproteobacteria--2||c__Clostridia--1||c__Deinococci--1||c__Gammaproteobacteria--9||c__Holophagae--1||c__Nitrospiria--2||c__Planctomycetia--1||c__SAR324--1||c__Spirochaetia--1||c__UBA11346--1:capture_domain_counter=d__Bacteria--23:capture_family_counter=f__Aquaspirillaceae--2||f__Bryobacteraceae--2||f__Deinococcaceae--1||f__Enterobacteriaceae--2||f__Halomonadaceae--1||f__Holophagaceae--1||f__JACQBZ01--2||f__Lachnospiraceae--1||f__Magnetospirillaceae--2||f__Methylophagaceae--1||f__Pirellulaceae--1||f__Quadrisphaeraceae--1||f__Rhodocyclaceae--2||f__Salinispiraceae--1||f__Shewanellaceae--1||f__UBA11346--1||f__XYD2-FULL-50-16--1:capture_genus_counter=g__BOG-234--2||g__Deinococcus_C--1||g__Ferrimonas--1||g__Geothrix--1||g__Halomonas--1||g__JACOUN01--1||g__JACQFA01--2||g__JAHJTV01--1||g__Merdisoma--1||g__Methylophaga--1||g__Pantoea--2||g__Phaeospirillum--2||g__Quadrisphaera--1||g__REDP01--1||g__Rivicola--2||g__Salinispira--1||g__Sterolibacterium--1||g__Stieleria--1:capture_order_counter=o__Actinomycetales--1||o__Bryobacterales--2||o__Burkholderiales--4||o__DSM-27196--1||o__Deinococcales--1||o__Enterobacterales--3||o__Holophagales--1||o__JACQBZ01--2||o__Lachnospirales--1||o__Nitrosococcales--1||o__Pirellulales--1||o__Pseudomonadales--1||o__Rhodospirillales--2||o__UBA11346--1||o__XYD2-FULL-50-16--1:capture_phylum_counter=p__Acidobacteriota--3||p__Actinobacteriota--1||p__Deinococcota--1||p__Firmicutes_A--1||p__Nitrospirota--2||p__Planctomycetota--2||p__Proteobacteria--11||p__SAR324--1||p__Spirochaetota--1:capture_species_counter=s__BOG-234 sp903925015--2||s__Deinococcus_C cellulosilyticus--1||s__Ferrimonas lipolytica--1||s__Geothrix sp016721195--1||s__Halomonas hamiltonii--1||s__JACOUN01 sp016177805--1||s__JACQFA01 sp016200255--2||s__JAHJTV01 sp018829445--1||s__Merdisoma sp910587955--1||s__Methylophaga sp002696735--1||s__Pantoea sp001187905--2||s__Phaeospirillum sp016195125--1||s__Phaeospirillum sp900184795--1||s__Quadrisphaera sp015390235--1||s__REDP01 sp007693455--1||s__Rivicola sp002002905--2||s__Salinispira pacifica--1||s__Sterolibacterium sp018061005--1||s__Stieleria sp002289565--1:evalue_avg=6.6166666707499996e-49:evalue_max=3.97e-48:evalue_min=1.93e-88:evalue_std=1.6207457129414943e-48:evalue_sum=3.97000000245e-48:gapopen_avg=0.0:gapopen_max=0.0:gapopen_min=0.0:gapopen_std=0.0:gapopen_sum=0.0:gtdb_class_counter=c__Cyanobacteriia--1||c__Gammaproteobacteria--69:gtdb_domain_counter=d__Bacteria--70:gtdb_family_counter=f__Cyanobiaceae--1||f__Methylophagaceae--1||f__Natronospirillaceae--2||f__Nitrincolaceae--4||f__Oleiphilaceae--58||f__Pseudomonadaceae--4:gtdb_genus_counter=g__Halospina--1||g__Marinobacter--52||g__Marinobacter_A--4||g__Marinobacterium--4||g__Methylophaga--1||g__Pseudomonas_D--4||g__Saccharospirillum--2||g__Tamilnaduibacter--1||g__WH-5701--1:gtdb_order_counter=o__Nitrosococcales--1||o__PCC-6307--1||o__Pseudomonadales--68:gtdb_phylum_counter=p__Cyanobacteria--1||p__Proteobacteria--69:gtdb_species_counter=s__Halospina utahensis_B--1||s__Marinobacter adhaerens--1||s__Marinobacter alexandrii--1||s__Marinobacter algicola--1||s__Marinobacter antarcticus_A--1||s__Marinobacter excellens--1||s__Marinobacter flavimaris--1||s__Marinobacter gelidimuriae--1||s__Marinobacter gudaonensis--1||s__Marinobacter guineae--1||s__Marinobacter halophilus--1||s__Marinobacter lipolyticus--1||s__Marinobacter lipolyticus_B--1||s__Marinobacter litoralis--1||s__Marinobacter litoralis_A--1||s__Marinobacter maroccanus--1||s__Marinobacter mobilis--1||s__Marinobacter nitratireducens--1||s__Marinobacter oulmenensis--1||s__Marinobacter persicus--1||s__Marinobacter persicus_A--1||s__Marinobacter psychrophilus--1||s__Marinobacter salarius--1||s__Marinobacter salexigens_A--1||s__Marinobacter salinus--1||s__Marinobacter salsuginis--1||s__Marinobacter sediminum--1||s__Marinobacter segnicrescens--1||s__Marinobacter shengliensis--1||s__Marinobacter similis--1||s__Marinobacter sp000169375--1||s__Marinobacter sp000686085--1||s__Marinobacter sp001447155--1||s__Marinobacter sp001650915--1||s__Marinobacter sp001752365--1||s__Marinobacter sp002563885--1||s__Marinobacter sp003030785--1||s__Marinobacter sp003994855--1||s__Marinobacter sp004353225--1||s__Marinobacter sp008107725--1||s__Marinobacter sp008370345--1||s__Marinobacter sp008795955--1||s__Marinobacter sp013393545--1||s__Marinobacter sp014359475--1||s__Marinobacter sp014859525--1||s__Marinobacter sp016597725--1||s__Marinobacter sp018066865--2||s__Marinobacter sp018334495--1||s__Marinobacter sp018402255--1||s__Marinobacter subterrani--1||s__Marinobacter zhanjiangensis--1||s__Marinobacter zhejiangensis--1||s__Marinobacter_A bohaiensis--1||s__Marinobacter_A fonticola--1||s__Marinobacter_A nanhaiticus--1||s__Marinobacter_A sp002717955--1||s__Marinobacterium georgiense--1||s__Marinobacterium litorale--1||s__Marinobacterium lutimaris--1||s__Marinobacterium mangrovicola--1||s__Methylophaga sp002363955--1||s__Pseudomonas_D laoshanensis--1||s__Pseudomonas_D pelagia_A--1||s__Pseudomonas_D salina--1||s__Pseudomonas_D sp016763285--1||s__Saccharospirillum mangrovi--1||s__Saccharospirillum sp003054965--1||s__Tamilnaduibacter salinus--1||s__WH-5701 sp000153045--1:heptad_counter=MCP-24H--3||MCP-34H--1||MCP-40H--87||MCP-44H--2:lbd_counter=:lca_tree=o__Pseudomonadales:length_avg=142.83333333333334:length_max=159.0:length_min=101.0:length_std=25.166777041700563:length_sum=857.0:mismatch_avg=30.5:mismatch_max=40.0:mismatch_min=18.0:mismatch_std=9.954898291795853:mismatch_sum=183.0:name=N208:qcovhsp_avg=99.0:qcovhsp_max=100.0:qcovhsp_min=96.8:qcovhsp_std=1.1865917579353076:qcovhsp_sum=594.0:qend_avg=143.66666666666666:qend_max=160.0:qend_min=102.0:qend_std=24.760183090330063:qend_sum=862.0:qstart_avg=1.8333333333333333:qstart_max=3.0:qstart_min=1.0:qstart_std=0.752772652709081:qstart_sum=11.0:ref_name_counter=RS_GCF_000170835.1_protein.faa_NZ_ABCP01000002.1_229@PF00015_full_PFAM.326.512--1||RS_GCF_000686085.1_protein.faa_NZ_JMLY01000001.1_2422@PF00015_full_PFAM.333.521--1||RS_GCF_008795955.1_protein.faa_NZ_VMHN01000014.1_36@PF00015_full_PFAM.331.512--4:scovhsp_avg=78.10000000000001:scovhsp_max=87.8:scovhsp_min=55.8:scovhsp_std=14.068830797191357:scovhsp_sum=468.6:send_avg=155.0:send_max=167.0:send_min=124.0:send_std=16.431676725154983:send_sum=930.0:sstart_avg=13.166666666666666:sstart_max=49.0:sstart_min=3.0:sstart_std=17.656915547928147:sstart_sum=79.0])0.85:0.0975207[&&NHX:Sample_counter=rhizpot1--1||rhiztom1--15||rhiztom2--5||rhiztom3--4:Type_counter=GTDB--70||capture--25:besthit_avg=79.97142857142856:besthit_max=88.7:besthit_min=74.7:besthit_std=5.987685776022398:besthit_sum=559.8:bitscore_avg=201.71428571428572:bitscore_max=257.0:bitscore_min=152.0:bitscore_std=36.339667425162666:bitscore_sum=1412.0:capture_class_counter=c__Acidobacteriae--2||c__Actinomycetia--1||c__Alphaproteobacteria--2||c__Clostridia--1||c__Deinococci--1||c__Desulfovibrionia--1||c__Gammaproteobacteria--9||c__Holophagae--1||c__Nitrospiria--2||c__Planctomycetia--1||c__Polyangia--1||c__SAR324--1||c__Spirochaetia--1||c__UBA11346--1:capture_domain_counter=d__Bacteria--25:capture_family_counter=f__Aquaspirillaceae--2||f__Bryobacteraceae--2||f__Deinococcaceae--1||f__Desulfovibrionaceae--1||f__Enterobacteriaceae--2||f__Halomonadaceae--1||f__Holophagaceae--1||f__JACQBZ01--2||f__JAFGIB01--1||f__Lachnospiraceae--1||f__Magnetospirillaceae--2||f__Methylophagaceae--1||f__Pirellulaceae--1||f__Quadrisphaeraceae--1||f__Rhodocyclaceae--2||f__Salinispiraceae--1||f__Shewanellaceae--1||f__UBA11346--1||f__XYD2-FULL-50-16--1:capture_genus_counter=g__BOG-234--2||g__Deinococcus_C--1||g__Ferrimonas--1||g__Geothrix--1||g__Halomonas--1||g__JACOUN01--1||g__JACQFA01--2||g__JADGRF01--1||g__JAHJTV01--1||g__Megalodesulfovibrio--1||g__Merdisoma--1||g__Methylophaga--1||g__Pantoea--2||g__Phaeospirillum--2||g__Quadrisphaera--1||g__REDP01--1||g__Rivicola--2||g__Salinispira--1||g__Sterolibacterium--1||g__Stieleria--1:capture_order_counter=o__Actinomycetales--1||o__Bryobacterales--2||o__Burkholderiales--4||o__DSM-27196--1||o__Deinococcales--1||o__Desulfovibrionales--1||o__Enterobacterales--3||o__Holophagales--1||o__JACQBZ01--2||o__Lachnospirales--1||o__Nitrosococcales--1||o__Pirellulales--1||o__Polyangiales--1||o__Pseudomonadales--1||o__Rhodospirillales--2||o__UBA11346--1||o__XYD2-FULL-50-16--1:capture_phylum_counter=p__Acidobacteriota--3||p__Actinobacteriota--1||p__Deinococcota--1||p__Desulfobacterota_I--1||p__Firmicutes_A--1||p__Myxococcota--1||p__Nitrospirota--2||p__Planctomycetota--2||p__Proteobacteria--11||p__SAR324--1||p__Spirochaetota--1:capture_species_counter=s__BOG-234 sp903925015--2||s__Deinococcus_C cellulosilyticus--1||s__Ferrimonas lipolytica--1||s__Geothrix sp016721195--1||s__Halomonas hamiltonii--1||s__JACOUN01 sp016177805--1||s__JACQFA01 sp016200255--2||s__JADGRF01 sp017881145--1||s__JAHJTV01 sp018829445--1||s__Megalodesulfovibrio gigas--1||s__Merdisoma sp910587955--1||s__Methylophaga sp002696735--1||s__Pantoea sp001187905--2||s__Phaeospirillum sp016195125--1||s__Phaeospirillum sp900184795--1||s__Quadrisphaera sp015390235--1||s__REDP01 sp007693455--1||s__Rivicola sp002002905--2||s__Salinispira pacifica--1||s__Sterolibacterium sp018061005--1||s__Stieleria sp002289565--1:evalue_avg=5.671429614928572e-49:evalue_max=3.97e-48:evalue_min=1.93e-88:evalue_std=1.5005189118326317e-48:evalue_sum=3.97000073045e-48:gapopen_avg=0.14285714285714285:gapopen_max=1.0:gapopen_min=0.0:gapopen_std=0.37796447300922725:gapopen_sum=1.0:gtdb_class_counter=c__Cyanobacteriia--1||c__Gammaproteobacteria--69:gtdb_domain_counter=d__Bacteria--70:gtdb_family_counter=f__Cyanobiaceae--1||f__Methylophagaceae--1||f__Natronospirillaceae--2||f__Nitrincolaceae--4||f__Oleiphilaceae--58||f__Pseudomonadaceae--4:gtdb_genus_counter=g__Halospina--1||g__Marinobacter--52||g__Marinobacter_A--4||g__Marinobacterium--4||g__Methylophaga--1||g__Pseudomonas_D--4||g__Saccharospirillum--2||g__Tamilnaduibacter--1||g__WH-5701--1:gtdb_order_counter=o__Nitrosococcales--1||o__PCC-6307--1||o__Pseudomonadales--68:gtdb_phylum_counter=p__Cyanobacteria--1||p__Proteobacteria--69:gtdb_species_counter=s__Halospina utahensis_B--1||s__Marinobacter adhaerens--1||s__Marinobacter alexandrii--1||s__Marinobacter algicola--1||s__Marinobacter antarcticus_A--1||s__Marinobacter excellens--1||s__Marinobacter flavimaris--1||s__Marinobacter gelidimuriae--1||s__Marinobacter gudaonensis--1||s__Marinobacter guineae--1||s__Marinobacter halophilus--1||s__Marinobacter lipolyticus--1||s__Marinobacter lipolyticus_B--1||s__Marinobacter litoralis--1||s__Marinobacter litoralis_A--1||s__Marinobacter maroccanus--1||s__Marinobacter mobilis--1||s__Marinobacter nitratireducens--1||s__Marinobacter oulmenensis--1||s__Marinobacter persicus--1||s__Marinobacter persicus_A--1||s__Marinobacter psychrophilus--1||s__Marinobacter salarius--1||s__Marinobacter salexigens_A--1||s__Marinobacter salinus--1||s__Marinobacter salsuginis--1||s__Marinobacter sediminum--1||s__Marinobacter segnicrescens--1||s__Marinobacter shengliensis--1||s__Marinobacter similis--1||s__Marinobacter sp000169375--1||s__Marinobacter sp000686085--1||s__Marinobacter sp001447155--1||s__Marinobacter sp001650915--1||s__Marinobacter sp001752365--1||s__Marinobacter sp002563885--1||s__Marinobacter sp003030785--1||s__Marinobacter sp003994855--1||s__Marinobacter sp004353225--1||s__Marinobacter sp008107725--1||s__Marinobacter sp008370345--1||s__Marinobacter sp008795955--1||s__Marinobacter sp013393545--1||s__Marinobacter sp014359475--1||s__Marinobacter sp014859525--1||s__Marinobacter sp016597725--1||s__Marinobacter sp018066865--2||s__Marinobacter sp018334495--1||s__Marinobacter sp018402255--1||s__Marinobacter subterrani--1||s__Marinobacter zhanjiangensis--1||s__Marinobacter zhejiangensis--1||s__Marinobacter_A bohaiensis--1||s__Marinobacter_A fonticola--1||s__Marinobacter_A nanhaiticus--1||s__Marinobacter_A sp002717955--1||s__Marinobacterium georgiense--1||s__Marinobacterium litorale--1||s__Marinobacterium lutimaris--1||s__Marinobacterium mangrovicola--1||s__Methylophaga sp002363955--1||s__Pseudomonas_D laoshanensis--1||s__Pseudomonas_D pelagia_A--1||s__Pseudomonas_D salina--1||s__Pseudomonas_D sp016763285--1||s__Saccharospirillum mangrovi--1||s__Saccharospirillum sp003054965--1||s__Tamilnaduibacter salinus--1||s__WH-5701 sp000153045--1:heptad_counter=MCP-24H--3||MCP-34H--1||MCP-40H--89||MCP-44H--2:lbd_counter=:lca_tree=o__Pseudomonadales:length_avg=137.85714285714286:length_max=159.0:length_min=101.0:length_std=26.479102272223226:length_sum=965.0:mismatch_avg=27.857142857142858:mismatch_max=40.0:mismatch_min=12.0:mismatch_std=11.466306749611684:mismatch_sum=195.0:name=N209:qcovhsp_avg=98.88571428571429:qcovhsp_max=100.0:qcovhsp_min=96.8:qcovhsp_std=1.1246163366952782:qcovhsp_sum=692.2:qend_avg=138.57142857142858:qend_max=160.0:qend_min=102.0:qend_std=26.317656575368705:qend_sum=970.0:qstart_avg=1.8571428571428572:qstart_max=3.0:qstart_min=1.0:qstart_std=0.6900655593423541:qstart_sum=13.0:ref_name_counter=RS_GCF_000170835.1_protein.faa_NZ_ABCP01000002.1_229@PF00015_full_PFAM.326.512--1||RS_GCF_000686085.1_protein.faa_NZ_JMLY01000001.1_2422@PF00015_full_PFAM.333.521--1||RS_GCF_008795955.1_protein.faa_NZ_VMHN01000014.1_36@PF00015_full_PFAM.331.512--4||RS_GCF_900115175.1_protein.faa_NZ_FOYV01000001.1_225@PF00015_full_PFAM.320.522--1:scovhsp_avg=74.58571428571429:scovhsp_max=87.8:scovhsp_min=53.5:scovhsp_std=15.85543319826872:scovhsp_sum=522.1:send_avg=150.42857142857142:send_max=167.0:send_min=123.0:send_std=19.26877563016691:send_sum=1053.0:sstart_avg=13.571428571428571:sstart_max=49.0:sstart_min=3.0:sstart_std=16.154020581650286:sstart_sum=95.0])0.988:0.418332[&&NHX:Sample_counter=rhizpot1--1||rhiztom1--15||rhiztom2--5||rhiztom3--4:Type_counter=GTDB--72||capture--25:besthit_avg=79.97142857142856:besthit_max=88.7:besthit_min=74.7:besthit_std=5.987685776022398:besthit_sum=559.8:bitscore_avg=201.71428571428572:bitscore_max=257.0:bitscore_min=152.0:bitscore_std=36.339667425162666:bitscore_sum=1412.0:capture_class_counter=c__Acidobacteriae--2||c__Actinomycetia--1||c__Alphaproteobacteria--2||c__Clostridia--1||c__Deinococci--1||c__Desulfovibrionia--1||c__Gammaproteobacteria--9||c__Holophagae--1||c__Nitrospiria--2||c__Planctomycetia--1||c__Polyangia--1||c__SAR324--1||c__Spirochaetia--1||c__UBA11346--1:capture_domain_counter=d__Bacteria--25:capture_family_counter=f__Aquaspirillaceae--2||f__Bryobacteraceae--2||f__Deinococcaceae--1||f__Desulfovibrionaceae--1||f__Enterobacteriaceae--2||f__Halomonadaceae--1||f__Holophagaceae--1||f__JACQBZ01--2||f__JAFGIB01--1||f__Lachnospiraceae--1||f__Magnetospirillaceae--2||f__Methylophagaceae--1||f__Pirellulaceae--1||f__Quadrisphaeraceae--1||f__Rhodocyclaceae--2||f__Salinispiraceae--1||f__Shewanellaceae--1||f__UBA11346--1||f__XYD2-FULL-50-16--1:capture_genus_counter=g__BOG-234--2||g__Deinococcus_C--1||g__Ferrimonas--1||g__Geothrix--1||g__Halomonas--1||g__JACOUN01--1||g__JACQFA01--2||g__JADGRF01--1||g__JAHJTV01--1||g__Megalodesulfovibrio--1||g__Merdisoma--1||g__Methylophaga--1||g__Pantoea--2||g__Phaeospirillum--2||g__Quadrisphaera--1||g__REDP01--1||g__Rivicola--2||g__Salinispira--1||g__Sterolibacterium--1||g__Stieleria--1:capture_order_counter=o__Actinomycetales--1||o__Bryobacterales--2||o__Burkholderiales--4||o__DSM-27196--1||o__Deinococcales--1||o__Desulfovibrionales--1||o__Enterobacterales--3||o__Holophagales--1||o__JACQBZ01--2||o__Lachnospirales--1||o__Nitrosococcales--1||o__Pirellulales--1||o__Polyangiales--1||o__Pseudomonadales--1||o__Rhodospirillales--2||o__UBA11346--1||o__XYD2-FULL-50-16--1:capture_phylum_counter=p__Acidobacteriota--3||p__Actinobacteriota--1||p__Deinococcota--1||p__Desulfobacterota_I--1||p__Firmicutes_A--1||p__Myxococcota--1||p__Nitrospirota--2||p__Planctomycetota--2||p__Proteobacteria--11||p__SAR324--1||p__Spirochaetota--1:capture_species_counter=s__BOG-234 sp903925015--2||s__Deinococcus_C cellulosilyticus--1||s__Ferrimonas lipolytica--1||s__Geothrix sp016721195--1||s__Halomonas hamiltonii--1||s__JACOUN01 sp016177805--1||s__JACQFA01 sp016200255--2||s__JADGRF01 sp017881145--1||s__JAHJTV01 sp018829445--1||s__Megalodesulfovibrio gigas--1||s__Merdisoma sp910587955--1||s__Methylophaga sp002696735--1||s__Pantoea sp001187905--2||s__Phaeospirillum sp016195125--1||s__Phaeospirillum sp900184795--1||s__Quadrisphaera sp015390235--1||s__REDP01 sp007693455--1||s__Rivicola sp002002905--2||s__Salinispira pacifica--1||s__Sterolibacterium sp018061005--1||s__Stieleria sp002289565--1:evalue_avg=5.671429614928572e-49:evalue_max=3.97e-48:evalue_min=1.93e-88:evalue_std=1.5005189118326317e-48:evalue_sum=3.97000073045e-48:gapopen_avg=0.14285714285714285:gapopen_max=1.0:gapopen_min=0.0:gapopen_std=0.37796447300922725:gapopen_sum=1.0:gtdb_class_counter=c__Cyanobacteriia--1||c__Gammaproteobacteria--71:gtdb_domain_counter=d__Bacteria--72:gtdb_family_counter=f__Cyanobiaceae--1||f__Methylophagaceae--1||f__Natronospirillaceae--2||f__Nitrincolaceae--4||f__Oleiphilaceae--60||f__Pseudomonadaceae--4:gtdb_genus_counter=g__Halospina--1||g__Marinobacter--54||g__Marinobacter_A--4||g__Marinobacterium--4||g__Methylophaga--1||g__Pseudomonas_D--4||g__Saccharospirillum--2||g__Tamilnaduibacter--1||g__WH-5701--1:gtdb_order_counter=o__Nitrosococcales--1||o__PCC-6307--1||o__Pseudomonadales--70:gtdb_phylum_counter=p__Cyanobacteria--1||p__Proteobacteria--71:gtdb_species_counter=s__Halospina utahensis_B--1||s__Marinobacter adhaerens--1||s__Marinobacter alexandrii--1||s__Marinobacter algicola--1||s__Marinobacter antarcticus_A--1||s__Marinobacter excellens--1||s__Marinobacter flavimaris--1||s__Marinobacter gelidimuriae--1||s__Marinobacter gudaonensis--1||s__Marinobacter guineae--1||s__Marinobacter halophilus--1||s__Marinobacter lipolyticus--1||s__Marinobacter lipolyticus_B--1||s__Marinobacter litoralis--1||s__Marinobacter litoralis_A--1||s__Marinobacter lutaoensis--1||s__Marinobacter maroccanus--1||s__Marinobacter mobilis--1||s__Marinobacter nitratireducens--1||s__Marinobacter oulmenensis--1||s__Marinobacter persicus--1||s__Marinobacter persicus_A--1||s__Marinobacter psychrophilus--1||s__Marinobacter salarius--1||s__Marinobacter salexigens_A--1||s__Marinobacter salinus--1||s__Marinobacter salsuginis--1||s__Marinobacter sediminum--1||s__Marinobacter segnicrescens--1||s__Marinobacter shengliensis--1||s__Marinobacter similis--1||s__Marinobacter sp000169375--1||s__Marinobacter sp000686085--1||s__Marinobacter sp001447155--1||s__Marinobacter sp001650915--1||s__Marinobacter sp001752365--1||s__Marinobacter sp002563885--1||s__Marinobacter sp003030785--1||s__Marinobacter sp003994855--1||s__Marinobacter sp004353225--1||s__Marinobacter sp008107725--1||s__Marinobacter sp008370345--1||s__Marinobacter sp008795955--1||s__Marinobacter sp013393545--1||s__Marinobacter sp014359475--1||s__Marinobacter sp014859525--1||s__Marinobacter sp016597725--1||s__Marinobacter sp018066865--2||s__Marinobacter sp018334495--1||s__Marinobacter sp018402255--1||s__Marinobacter subterrani--1||s__Marinobacter vulgaris--1||s__Marinobacter zhanjiangensis--1||s__Marinobacter zhejiangensis--1||s__Marinobacter_A bohaiensis--1||s__Marinobacter_A fonticola--1||s__Marinobacter_A nanhaiticus--1||s__Marinobacter_A sp002717955--1||s__Marinobacterium georgiense--1||s__Marinobacterium litorale--1||s__Marinobacterium lutimaris--1||s__Marinobacterium mangrovicola--1||s__Methylophaga sp002363955--1||s__Pseudomonas_D laoshanensis--1||s__Pseudomonas_D pelagia_A--1||s__Pseudomonas_D salina--1||s__Pseudomonas_D sp016763285--1||s__Saccharospirillum mangrovi--1||s__Saccharospirillum sp003054965--1||s__Tamilnaduibacter salinus--1||s__WH-5701 sp000153045--1:heptad_counter=MCP-24H--3||MCP-34H--1||MCP-40H--91||MCP-44H--2:lbd_counter=:lca_tree=o__Pseudomonadales:length_avg=137.85714285714286:length_max=159.0:length_min=101.0:length_std=26.479102272223226:length_sum=965.0:mismatch_avg=27.857142857142858:mismatch_max=40.0:mismatch_min=12.0:mismatch_std=11.466306749611684:mismatch_sum=195.0:name=N210:qcovhsp_avg=98.88571428571429:qcovhsp_max=100.0:qcovhsp_min=96.8:qcovhsp_std=1.1246163366952782:qcovhsp_sum=692.2:qend_avg=138.57142857142858:qend_max=160.0:qend_min=102.0:qend_std=26.317656575368705:qend_sum=970.0:qstart_avg=1.8571428571428572:qstart_max=3.0:qstart_min=1.0:qstart_std=0.6900655593423541:qstart_sum=13.0:ref_name_counter=RS_GCF_000170835.1_protein.faa_NZ_ABCP01000002.1_229@PF00015_full_PFAM.326.512--1||RS_GCF_000686085.1_protein.faa_NZ_JMLY01000001.1_2422@PF00015_full_PFAM.333.521--1||RS_GCF_008795955.1_protein.faa_NZ_VMHN01000014.1_36@PF00015_full_PFAM.331.512--4||RS_GCF_900115175.1_protein.faa_NZ_FOYV01000001.1_225@PF00015_full_PFAM.320.522--1:scovhsp_avg=74.58571428571429:scovhsp_max=87.8:scovhsp_min=53.5:scovhsp_std=15.85543319826872:scovhsp_sum=522.1:send_avg=150.42857142857142:send_max=167.0:send_min=123.0:send_std=19.26877563016691:send_sum=1053.0:sstart_avg=13.571428571428571:sstart_max=49.0:sstart_min=3.0:sstart_std=16.154020581650286:sstart_sum=95.0])0.893:0.26706[&&NHX:Sample_counter=rhizpot1--1||rhiztom1--16||rhiztom2--5||rhiztom3--6:Type_counter=GTDB--73||capture--28:besthit_avg=79.97142857142856:besthit_max=88.7:besthit_min=74.7:besthit_std=5.987685776022398:besthit_sum=559.8:bitscore_avg=201.71428571428572:bitscore_max=257.0:bitscore_min=152.0:bitscore_std=36.339667425162666:bitscore_sum=1412.0:capture_class_counter=c__Acidobacteriae--2||c__Actinomycetia--1||c__Alphaproteobacteria--2||c__Bacilli--1||c__Clostridia--1||c__Deinococci--1||c__Desulfovibrionia--1||c__Gammaproteobacteria--11||c__Holophagae--1||c__Nitrospiria--2||c__Planctomycetia--1||c__Polyangia--1||c__SAR324--1||c__Spirochaetia--1||c__UBA11346--1:capture_domain_counter=d__Bacteria--28:capture_family_counter=f__Aquaspirillaceae--2||f__Bryobacteraceae--2||f__Deinococcaceae--1||f__Desulfovibrionaceae--1||f__Enterobacteriaceae--2||f__Halomonadaceae--1||f__Holophagaceae--1||f__JACQBZ01--2||f__JAFGIB01--1||f__Lachnospiraceae--1||f__Magnetospirillaceae--2||f__Methylophagaceae--1||f__Paenibacillaceae--1||f__Pirellulaceae--1||f__Quadrisphaeraceae--1||f__Rhodocyclaceae--2||f__Salinispiraceae--1||f__Shewanellaceae--1||f__UBA11346--1||f__Vibrionaceae--2||f__XYD2-FULL-50-16--1:capture_genus_counter=g__BOG-234--2||g__Cohnella--1||g__Deinococcus_C--1||g__Ferrimonas--1||g__Geothrix--1||g__Halomonas--1||g__JACOUN01--1||g__JACQFA01--2||g__JADGRF01--1||g__JAHJTV01--1||g__Megalodesulfovibrio--1||g__Merdisoma--1||g__Methylophaga--1||g__Pantoea--2||g__Phaeospirillum--2||g__Quadrisphaera--1||g__REDP01--1||g__Rivicola--2||g__Salinispira--1||g__Sterolibacterium--1||g__Stieleria--1||g__Vibrio--2:capture_order_counter=o__Actinomycetales--1||o__Bryobacterales--2||o__Burkholderiales--4||o__DSM-27196--1||o__Deinococcales--1||o__Desulfovibrionales--1||o__Enterobacterales--5||o__Holophagales--1||o__JACQBZ01--2||o__Lachnospirales--1||o__Nitrosococcales--1||o__Paenibacillales--1||o__Pirellulales--1||o__Polyangiales--1||o__Pseudomonadales--1||o__Rhodospirillales--2||o__UBA11346--1||o__XYD2-FULL-50-16--1:capture_phylum_counter=p__Acidobacteriota--3||p__Actinobacteriota--1||p__Deinococcota--1||p__Desulfobacterota_I--1||p__Firmicutes--1||p__Firmicutes_A--1||p__Myxococcota--1||p__Nitrospirota--2||p__Planctomycetota--2||p__Proteobacteria--13||p__SAR324--1||p__Spirochaetota--1:capture_species_counter=s__BOG-234 sp903925015--2||s__Cohnella xylanilytica--1||s__Deinococcus_C cellulosilyticus--1||s__Ferrimonas lipolytica--1||s__Geothrix sp016721195--1||s__Halomonas hamiltonii--1||s__JACOUN01 sp016177805--1||s__JACQFA01 sp016200255--2||s__JADGRF01 sp017881145--1||s__JAHJTV01 sp018829445--1||s__Megalodesulfovibrio gigas--1||s__Merdisoma sp910587955--1||s__Methylophaga sp002696735--1||s__Pantoea sp001187905--2||s__Phaeospirillum sp016195125--1||s__Phaeospirillum sp900184795--1||s__Quadrisphaera sp015390235--1||s__REDP01 sp007693455--1||s__Rivicola sp002002905--2||s__Salinispira pacifica--1||s__Sterolibacterium sp018061005--1||s__Stieleria sp002289565--1||s__Vibrio scophthalmi--2:evalue_avg=5.671429614928572e-49:evalue_max=3.97e-48:evalue_min=1.93e-88:evalue_std=1.5005189118326317e-48:evalue_sum=3.97000073045e-48:gapopen_avg=0.14285714285714285:gapopen_max=1.0:gapopen_min=0.0:gapopen_std=0.37796447300922725:gapopen_sum=1.0:gtdb_class_counter=c__Cyanobacteriia--1||c__Gammaproteobacteria--72:gtdb_domain_counter=d__Bacteria--73:gtdb_family_counter=f__Cyanobiaceae--1||f__DSM-103792--1||f__Methylophagaceae--1||f__Natronospirillaceae--2||f__Nitrincolaceae--4||f__Oleiphilaceae--60||f__Pseudomonadaceae--4:gtdb_genus_counter=g__Halospina--1||g__Marinobacter--54||g__Marinobacter_A--4||g__Marinobacterium--4||g__Methylophaga--1||g__Permianibacter--1||g__Pseudomonas_D--4||g__Saccharospirillum--2||g__Tamilnaduibacter--1||g__WH-5701--1:gtdb_order_counter=o__Enterobacterales--1||o__Nitrosococcales--1||o__PCC-6307--1||o__Pseudomonadales--70:gtdb_phylum_counter=p__Cyanobacteria--1||p__Proteobacteria--72:gtdb_species_counter=s__Halospina utahensis_B--1||s__Marinobacter adhaerens--1||s__Marinobacter alexandrii--1||s__Marinobacter algicola--1||s__Marinobacter antarcticus_A--1||s__Marinobacter excellens--1||s__Marinobacter flavimaris--1||s__Marinobacter gelidimuriae--1||s__Marinobacter gudaonensis--1||s__Marinobacter guineae--1||s__Marinobacter halophilus--1||s__Marinobacter lipolyticus--1||s__Marinobacter lipolyticus_B--1||s__Marinobacter litoralis--1||s__Marinobacter litoralis_A--1||s__Marinobacter lutaoensis--1||s__Marinobacter maroccanus--1||s__Marinobacter mobilis--1||s__Marinobacter nitratireducens--1||s__Marinobacter oulmenensis--1||s__Marinobacter persicus--1||s__Marinobacter persicus_A--1||s__Marinobacter psychrophilus--1||s__Marinobacter salarius--1||s__Marinobacter salexigens_A--1||s__Marinobacter salinus--1||s__Marinobacter salsuginis--1||s__Marinobacter sediminum--1||s__Marinobacter segnicrescens--1||s__Marinobacter shengliensis--1||s__Marinobacter similis--1||s__Marinobacter sp000169375--1||s__Marinobacter sp000686085--1||s__Marinobacter sp001447155--1||s__Marinobacter sp001650915--1||s__Marinobacter sp001752365--1||s__Marinobacter sp002563885--1||s__Marinobacter sp003030785--1||s__Marinobacter sp003994855--1||s__Marinobacter sp004353225--1||s__Marinobacter sp008107725--1||s__Marinobacter sp008370345--1||s__Marinobacter sp008795955--1||s__Marinobacter sp013393545--1||s__Marinobacter sp014359475--1||s__Marinobacter sp014859525--1||s__Marinobacter sp016597725--1||s__Marinobacter sp018066865--2||s__Marinobacter sp018334495--1||s__Marinobacter sp018402255--1||s__Marinobacter subterrani--1||s__Marinobacter vulgaris--1||s__Marinobacter zhanjiangensis--1||s__Marinobacter zhejiangensis--1||s__Marinobacter_A bohaiensis--1||s__Marinobacter_A fonticola--1||s__Marinobacter_A nanhaiticus--1||s__Marinobacter_A sp002717955--1||s__Marinobacterium georgiense--1||s__Marinobacterium litorale--1||s__Marinobacterium lutimaris--1||s__Marinobacterium mangrovicola--1||s__Methylophaga sp002363955--1||s__Permianibacter aggregans--1||s__Pseudomonas_D laoshanensis--1||s__Pseudomonas_D pelagia_A--1||s__Pseudomonas_D salina--1||s__Pseudomonas_D sp016763285--1||s__Saccharospirillum mangrovi--1||s__Saccharospirillum sp003054965--1||s__Tamilnaduibacter salinus--1||s__WH-5701 sp000153045--1:heptad_counter=MCP-24H--3||MCP-34H--1||MCP-40H--94||MCP-44H--3:lbd_counter=:lca_tree=o__Pseudomonadales:length_avg=137.85714285714286:length_max=159.0:length_min=101.0:length_std=26.479102272223226:length_sum=965.0:mismatch_avg=27.857142857142858:mismatch_max=40.0:mismatch_min=12.0:mismatch_std=11.466306749611684:mismatch_sum=195.0:name=N211:qcovhsp_avg=98.88571428571429:qcovhsp_max=100.0:qcovhsp_min=96.8:qcovhsp_std=1.1246163366952782:qcovhsp_sum=692.2:qend_avg=138.57142857142858:qend_max=160.0:qend_min=102.0:qend_std=26.317656575368705:qend_sum=970.0:qstart_avg=1.8571428571428572:qstart_max=3.0:qstart_min=1.0:qstart_std=0.6900655593423541:qstart_sum=13.0:ref_name_counter=RS_GCF_000170835.1_protein.faa_NZ_ABCP01000002.1_229@PF00015_full_PFAM.326.512--1||RS_GCF_000686085.1_protein.faa_NZ_JMLY01000001.1_2422@PF00015_full_PFAM.333.521--1||RS_GCF_008795955.1_protein.faa_NZ_VMHN01000014.1_36@PF00015_full_PFAM.331.512--4||RS_GCF_900115175.1_protein.faa_NZ_FOYV01000001.1_225@PF00015_full_PFAM.320.522--1:scovhsp_avg=74.58571428571429:scovhsp_max=87.8:scovhsp_min=53.5:scovhsp_std=15.85543319826872:scovhsp_sum=522.1:send_avg=150.42857142857142:send_max=167.0:send_min=123.0:send_std=19.26877563016691:send_sum=1053.0:sstart_avg=13.571428571428571:sstart_max=49.0:sstart_min=3.0:sstart_std=16.154020581650286:sstart_sum=95.0],((3e4bf88a-681c-49ad-8d0b-a5a1aa3f31b6_1@MCPsignal.134.160:0.284824[&&NHX:Sample=rhizpot3:Type=capture:capture_class=c__Gammaproteobacteria:capture_domain=d__Bacteria:capture_family=f__Rhodocyclaceae:capture_genus=g__Thauera:capture_order=o__Burkholderiales:capture_phylum=p__Proteobacteria:capture_species=s__Thauera sp017997795:heptad=MCP-40H],(((((((((((2614c198-b988-4878-a61b-da3803801b28_1@MCPsignal.293.333:0.730177[&&NHX:Sample=rhizpot2:Type=capture:capture_class=c__Alphaproteobacteria:capture_domain=d__Bacteria:capture_family=f__CAIJLX01:capture_genus=g__CAIJLX01:capture_order=o__Rickettsiales:capture_phylum=p__Proteobacteria:capture_species=s__CAIJLX01 sp903821695:heptad=MCP-28H],68daa313-2b0f-447f-8cba-97ff9b909c9e_1@MCPsignal.127.198:1.11587[&&NHX:Sample=rhizpot1:Type=capture:capture_class=c__MHYJ01:capture_domain=d__Bacteria:capture_family=f__JACPRB01:capture_genus=g__JACQFK01:capture_order=o__MHYJ01:capture_phylum=p__Planctomycetota:capture_species=s__JACQFK01 sp016200125:heptad=MCP-44H])0.142:0.136112[&&NHX:Sample_counter=rhizpot1--1||rhizpot2--1:Type_counter=capture--2:capture_class_counter=c__Alphaproteobacteria--1||c__MHYJ01--1:capture_domain_counter=d__Bacteria--2:capture_family_counter=f__CAIJLX01--1||f__JACPRB01--1:capture_genus_counter=g__CAIJLX01--1||g__JACQFK01--1:capture_order_counter=o__MHYJ01--1||o__Rickettsiales--1:capture_phylum_counter=p__Planctomycetota--1||p__Proteobacteria--1:capture_species_counter=s__CAIJLX01 sp903821695--1||s__JACQFK01 sp016200125--1:gtdb_class_counter=:gtdb_domain_counter=:gtdb_family_counter=:gtdb_genus_counter=:gtdb_order_counter=:gtdb_phylum_counter=:gtdb_species_counter=:heptad_counter=MCP-28H--1||MCP-44H--1:lbd_counter=:name=N215:ref_name_counter=],((9542c7b3-3954-5257-93bc-8183df5fbc15_1@MCPsignal.115.200:5e-09[&&NHX:Sample=rhiztom1:Type=capture:capture_class=c__Verrucomicrobiae:capture_domain=d__Bacteria:capture_family=f__Opitutaceae:capture_genus=g__J108:capture_order=o__Opitutales:capture_phylum=p__Verrucomicrobiota:capture_species=s__J108 sp014879845:heptad=MCP-40H],668e2d85-f62e-46a2-9914-bbecb61e5847_4@MCPsignal.171.282:0.011797[&&NHX:Sample=rhiztom3:Type=capture:capture_class=c__Verrucomicrobiae:capture_domain=d__Bacteria:capture_family=f__Opitutaceae:capture_genus=g__J108:capture_order=o__Opitutales:capture_phylum=p__Verrucomicrobiota:capture_species=s__J108 sp014879845:heptad=MCP-40H])0.993:0.469254[&&NHX:Sample_counter=rhiztom1--1||rhiztom3--1:Type_counter=capture--2:capture_class_counter=c__Verrucomicrobiae--2:capture_domain_counter=d__Bacteria--2:capture_family_counter=f__Opitutaceae--2:capture_genus_counter=g__J108--2:capture_order_counter=o__Opitutales--2:capture_phylum_counter=p__Verrucomicrobiota--2:capture_species_counter=s__J108 sp014879845--2:gtdb_class_counter=:gtdb_domain_counter=:gtdb_family_counter=:gtdb_genus_counter=:gtdb_order_counter=:gtdb_phylum_counter=:gtdb_species_counter=:heptad_counter=MCP-40H--2:lbd_counter=:name=N218:ref_name_counter=],((GB_GCA_019237315.1_protein.faa_JAFAHG010000176.1_3@PF00015_full_PFAM.112.263:0.0164977[&&NHX:Type=GTDB:gtdb_class=c__Thermoleophilia:gtdb_domain=d__Bacteria:gtdb_family=f__Gaiellaceae:gtdb_genus=g__PALSA-600:gtdb_order=o__Gaiellales:gtdb_phylum=p__Actinobacteriota:gtdb_species=s__PALSA-600 sp019237315:heptad=MCP-44H:species=d__Bacteria_p__Actinobacteriota_c__Thermoleophilia_o__Gaiellales_f__Gaiellaceae_g__PALSA-600_s__PALSA-600 sp019237315],GB_GCA_019234815.1_protein.faa_JAFALA010000085.1_20@PF00015_full_PFAM.80.229:0.103309[&&NHX:Type=GTDB:gtdb_class=c__Gammaproteobacteria:gtdb_domain=d__Bacteria:gtdb_family=f__Burkholderiaceae:gtdb_genus=g__WAJ17:gtdb_order=o__Burkholderiales:gtdb_phylum=p__Proteobacteria:gtdb_species=s__WAJ17 sp019234815:heptad=MCP-44H:species=d__Bacteria_p__Proteobacteria_c__Gammaproteobacteria_o__Burkholderiales_f__Burkholderiaceae_g__WAJ17_s__WAJ17 sp019234815])0.124:0.139335[&&NHX:Sample_counter=:Type_counter=GTDB--2:capture_class_counter=:capture_domain_counter=:capture_family_counter=:capture_genus_counter=:capture_order_counter=:capture_phylum_counter=:capture_species_counter=:evoltype=D:gtdb_class_counter=c__Gammaproteobacteria--1||c__Thermoleophilia--1:gtdb_domain_counter=d__Bacteria--2:gtdb_family_counter=f__Burkholderiaceae--1||f__Gaiellaceae--1:gtdb_genus_counter=g__PALSA-600--1||g__WAJ17--1:gtdb_order_counter=o__Burkholderiales--1||o__Gaiellales--1:gtdb_phylum_counter=p__Actinobacteriota--1||p__Proteobacteria--1:gtdb_species_counter=s__PALSA-600 sp019237315--1||s__WAJ17 sp019234815--1:heptad_counter=MCP-44H--2:lbd_counter=:lca=d__Bacteria:lca_tree=d__Bacteria:name=N221:ref_name_counter=],(GB_GCA_003168375.1_protein.faa_PMSI01000003.1_626@PF00015_full_PFAM.53.261:0.0919015[&&NHX:Type=GTDB:gtdb_class=c__Eremiobacteria:gtdb_domain=d__Bacteria:gtdb_family=f__Baltobacteraceae:gtdb_genus=g__Elarobacter:gtdb_order=o__Baltobacterales:gtdb_phylum=p__Eremiobacterota:gtdb_species=s__Elarobacter winogradskyi:heptad=MCP-44H:species=d__Bacteria_p__Eremiobacterota_c__Eremiobacteria_o__Baltobacterales_f__Baltobacteraceae_g__Elarobacter_s__Elarobacter winogradskyi],(GB_GCA_003140215.1_protein.faa_PLJL01000004.1_2032@PF00015_full_PFAM.86.259:0.0412189[&&NHX:Type=GTDB:gtdb_class=c__Eremiobacteria:gtdb_domain=d__Bacteria:gtdb_family=f__Baltobacteraceae:gtdb_genus=g__Elarobacter:gtdb_order=o__Baltobacterales:gtdb_phylum=p__Eremiobacterota:gtdb_species=s__Elarobacter beijerinckii:heptad=MCP-44H:species=d__Bacteria_p__Eremiobacterota_c__Eremiobacteria_o__Baltobacterales_f__Baltobacteraceae_g__Elarobacter_s__Elarobacter beijerinckii],GB_GCA_019233415.1_protein.faa_JAFAMK010000197.1_6@PF00015_full_PFAM.57.271:0.13471[&&NHX:Type=GTDB:gtdb_class=c__Eremiobacteria:gtdb_domain=d__Bacteria:gtdb_family=f__Baltobacteraceae:gtdb_genus=g__Elarobacter:gtdb_order=o__Baltobacterales:gtdb_phylum=p__Eremiobacterota:gtdb_species=s__Elarobacter sp019233415:heptad=MCP-44H:species=d__Bacteria_p__Eremiobacterota_c__Eremiobacteria_o__Baltobacterales_f__Baltobacteraceae_g__Elarobacter_s__Elarobacter sp019233415])0.446:0.0382206[&&NHX:Sample_counter=:Type_counter=GTDB--2:capture_class_counter=:capture_domain_counter=:capture_family_counter=:capture_genus_counter=:capture_order_counter=:capture_phylum_counter=:capture_species_counter=:evoltype=D:gtdb_class_counter=c__Eremiobacteria--2:gtdb_domain_counter=d__Bacteria--2:gtdb_family_counter=f__Baltobacteraceae--2:gtdb_genus_counter=g__Elarobacter--2:gtdb_order_counter=o__Baltobacterales--2:gtdb_phylum_counter=p__Eremiobacterota--2:gtdb_species_counter=s__Elarobacter beijerinckii--1||s__Elarobacter sp019233415--1:heptad_counter=MCP-44H--2:lbd_counter=:lca=d__Bacteria:lca_tree=g__Elarobacter:name=N225:ref_name_counter=])0.846:0.115841[&&NHX:Sample_counter=:Type_counter=GTDB--3:capture_class_counter=:capture_domain_counter=:capture_family_counter=:capture_genus_counter=:capture_order_counter=:capture_phylum_counter=:capture_species_counter=:evoltype=D:gtdb_class_counter=c__Eremiobacteria--3:gtdb_domain_counter=d__Bacteria--3:gtdb_family_counter=f__Baltobacteraceae--3:gtdb_genus_counter=g__Elarobacter--3:gtdb_order_counter=o__Baltobacterales--3:gtdb_phylum_counter=p__Eremiobacterota--3:gtdb_species_counter=s__Elarobacter beijerinckii--1||s__Elarobacter sp019233415--1||s__Elarobacter winogradskyi--1:heptad_counter=MCP-44H--3:lbd_counter=:lca=d__Bacteria:lca_tree=g__Elarobacter:name=N226:ref_name_counter=])1:0.668854[&&NHX:Sample_counter=:Type_counter=GTDB--5:capture_class_counter=:capture_domain_counter=:capture_family_counter=:capture_genus_counter=:capture_order_counter=:capture_phylum_counter=:capture_species_counter=:evoltype=D:gtdb_class_counter=c__Eremiobacteria--3||c__Gammaproteobacteria--1||c__Thermoleophilia--1:gtdb_domain_counter=d__Bacteria--5:gtdb_family_counter=f__Baltobacteraceae--3||f__Burkholderiaceae--1||f__Gaiellaceae--1:gtdb_genus_counter=g__Elarobacter--3||g__PALSA-600--1||g__WAJ17--1:gtdb_order_counter=o__Baltobacterales--3||o__Burkholderiales--1||o__Gaiellales--1:gtdb_phylum_counter=p__Actinobacteriota--1||p__Eremiobacterota--3||p__Proteobacteria--1:gtdb_species_counter=s__Elarobacter beijerinckii--1||s__Elarobacter sp019233415--1||s__Elarobacter winogradskyi--1||s__PALSA-600 sp019237315--1||s__WAJ17 sp019234815--1:heptad_counter=MCP-44H--5:lbd_counter=:lca=d__Bacteria:lca_tree=d__Bacteria:name=N227:ref_name_counter=])0.48:0.0355997[&&NHX:Sample_counter=rhiztom1--1||rhiztom3--1:Type_counter=GTDB--5||capture--2:capture_class_counter=c__Verrucomicrobiae--2:capture_domain_counter=d__Bacteria--2:capture_family_counter=f__Opitutaceae--2:capture_genus_counter=g__J108--2:capture_order_counter=o__Opitutales--2:capture_phylum_counter=p__Verrucomicrobiota--2:capture_species_counter=s__J108 sp014879845--2:gtdb_class_counter=c__Eremiobacteria--3||c__Gammaproteobacteria--1||c__Thermoleophilia--1:gtdb_domain_counter=d__Bacteria--5:gtdb_family_counter=f__Baltobacteraceae--3||f__Burkholderiaceae--1||f__Gaiellaceae--1:gtdb_genus_counter=g__Elarobacter--3||g__PALSA-600--1||g__WAJ17--1:gtdb_order_counter=o__Baltobacterales--3||o__Burkholderiales--1||o__Gaiellales--1:gtdb_phylum_counter=p__Actinobacteriota--1||p__Eremiobacterota--3||p__Proteobacteria--1:gtdb_species_counter=s__Elarobacter beijerinckii--1||s__Elarobacter sp019233415--1||s__Elarobacter winogradskyi--1||s__PALSA-600 sp019237315--1||s__WAJ17 sp019234815--1:heptad_counter=MCP-40H--2||MCP-44H--5:lbd_counter=:lca_tree=d__Bacteria:name=N228:ref_name_counter=])0.847:0.198349[&&NHX:Sample_counter=rhizpot1--1||rhizpot2--1||rhiztom1--1||rhiztom3--1:Type_counter=GTDB--5||capture--4:capture_class_counter=c__Alphaproteobacteria--1||c__MHYJ01--1||c__Verrucomicrobiae--2:capture_domain_counter=d__Bacteria--4:capture_family_counter=f__CAIJLX01--1||f__JACPRB01--1||f__Opitutaceae--2:capture_genus_counter=g__CAIJLX01--1||g__J108--2||g__JACQFK01--1:capture_order_counter=o__MHYJ01--1||o__Opitutales--2||o__Rickettsiales--1:capture_phylum_counter=p__Planctomycetota--1||p__Proteobacteria--1||p__Verrucomicrobiota--2:capture_species_counter=s__CAIJLX01 sp903821695--1||s__J108 sp014879845--2||s__JACQFK01 sp016200125--1:gtdb_class_counter=c__Eremiobacteria--3||c__Gammaproteobacteria--1||c__Thermoleophilia--1:gtdb_domain_counter=d__Bacteria--5:gtdb_family_counter=f__Baltobacteraceae--3||f__Burkholderiaceae--1||f__Gaiellaceae--1:gtdb_genus_counter=g__Elarobacter--3||g__PALSA-600--1||g__WAJ17--1:gtdb_order_counter=o__Baltobacterales--3||o__Burkholderiales--1||o__Gaiellales--1:gtdb_phylum_counter=p__Actinobacteriota--1||p__Eremiobacterota--3||p__Proteobacteria--1:gtdb_species_counter=s__Elarobacter beijerinckii--1||s__Elarobacter sp019233415--1||s__Elarobacter winogradskyi--1||s__PALSA-600 sp019237315--1||s__WAJ17 sp019234815--1:heptad_counter=MCP-28H--1||MCP-40H--2||MCP-44H--6:lbd_counter=:lca_tree=d__Bacteria:name=N229:ref_name_counter=],RS_GCF_019049855.1_protein.faa_NZ_JAHLSY010000009.1_2@PF00015_full_PFAM.176.385:0.736203[&&NHX:Type=GTDB:gtdb_class=c__Gammaproteobacteria:gtdb_domain=d__Bacteria:gtdb_family=f__Rhodocyclaceae:gtdb_genus=g__Hydrogenophilus:gtdb_order=o__Burkholderiales:gtdb_phylum=p__Proteobacteria:gtdb_species=s__Hydrogenophilus sp019049855:heptad=MCP-24H:species=d__Bacteria_p__Proteobacteria_c__Gammaproteobacteria_o__Burkholderiales_f__Rhodocyclaceae_g__Hydrogenophilus_s__Hydrogenophilus sp019049855])0:1.3e-08[&&NHX:Sample_counter=rhizpot1--1||rhizpot2--1||rhiztom1--1||rhiztom3--1:Type_counter=GTDB--6||capture--4:capture_class_counter=c__Alphaproteobacteria--1||c__MHYJ01--1||c__Verrucomicrobiae--2:capture_domain_counter=d__Bacteria--4:capture_family_counter=f__CAIJLX01--1||f__JACPRB01--1||f__Opitutaceae--2:capture_genus_counter=g__CAIJLX01--1||g__J108--2||g__JACQFK01--1:capture_order_counter=o__MHYJ01--1||o__Opitutales--2||o__Rickettsiales--1:capture_phylum_counter=p__Planctomycetota--1||p__Proteobacteria--1||p__Verrucomicrobiota--2:capture_species_counter=s__CAIJLX01 sp903821695--1||s__J108 sp014879845--2||s__JACQFK01 sp016200125--1:gtdb_class_counter=c__Eremiobacteria--3||c__Gammaproteobacteria--2||c__Thermoleophilia--1:gtdb_domain_counter=d__Bacteria--6:gtdb_family_counter=f__Baltobacteraceae--3||f__Burkholderiaceae--1||f__Gaiellaceae--1||f__Rhodocyclaceae--1:gtdb_genus_counter=g__Elarobacter--3||g__Hydrogenophilus--1||g__PALSA-600--1||g__WAJ17--1:gtdb_order_counter=o__Baltobacterales--3||o__Burkholderiales--2||o__Gaiellales--1:gtdb_phylum_counter=p__Actinobacteriota--1||p__Eremiobacterota--3||p__Proteobacteria--2:gtdb_species_counter=s__Elarobacter beijerinckii--1||s__Elarobacter sp019233415--1||s__Elarobacter winogradskyi--1||s__Hydrogenophilus sp019049855--1||s__PALSA-600 sp019237315--1||s__WAJ17 sp019234815--1:heptad_counter=MCP-24H--1||MCP-28H--1||MCP-40H--2||MCP-44H--6:lbd_counter=:lca_tree=d__Bacteria:name=N231:ref_name_counter=],((GB_GCA_012030715.1_protein.faa_JAAUUJ010000142.1_7@PF00015_full_PFAM.518.786:0.335149[&&NHX:Type=GTDB:gtdb_class=c__Cyanobacteriia:gtdb_domain=d__Bacteria:gtdb_family=f__JA-3-3Ab:gtdb_genus=g__JAAUUJ01:gtdb_order=o__PCC-7336:gtdb_phylum=p__Cyanobacteria:gtdb_species=s__JAAUUJ01 sp012030715:heptad=MCP-40H:species=d__Bacteria_p__Cyanobacteria_c__Cyanobacteriia_o__PCC-7336_f__JA-3-3Ab_g__JAAUUJ01_s__JAAUUJ01 sp012030715],(GB_GCA_012031145.1_protein.faa_JAAUUH010000016.1_13@PF00015_full_PFAM.383.500:0.155721[&&NHX:Type=GTDB:gtdb_class=c__Cyanobacteriia:gtdb_domain=d__Bacteria:gtdb_family=f__Pseudanabaenaceae:gtdb_genus=g__UBA999:gtdb_order=o__Pseudanabaenales:gtdb_phylum=p__Cyanobacteria:gtdb_species=s__UBA999 sp012031145:heptad=MCP-28H:species=d__Bacteria_p__Cyanobacteria_c__Cyanobacteriia_o__Pseudanabaenales_f__Pseudanabaenaceae_g__UBA999_s__UBA999 sp012031145],GB_GCA_002291895.1_protein.faa_DBAX01000058.1_38@PF00015_full_PFAM.383.490:5e-09[&&NHX:Type=GTDB:gtdb_class=c__Cyanobacteriia:gtdb_domain=d__Bacteria:gtdb_family=f__Pseudanabaenaceae:gtdb_genus=g__UBA999:gtdb_order=o__Pseudanabaenales:gtdb_phylum=p__Cyanobacteria:gtdb_species=s__UBA999 sp002291895:heptad=MCP-28H:species=d__Bacteria_p__Cyanobacteria_c__Cyanobacteriia_o__Pseudanabaenales_f__Pseudanabaenaceae_g__UBA999_s__UBA999 sp002291895])1:1.36653[&&NHX:Sample_counter=:Type_counter=GTDB--2:capture_class_counter=:capture_domain_counter=:capture_family_counter=:capture_genus_counter=:capture_order_counter=:capture_phylum_counter=:capture_species_counter=:evoltype=D:gtdb_class_counter=c__Cyanobacteriia--2:gtdb_domain_counter=d__Bacteria--2:gtdb_family_counter=f__Pseudanabaenaceae--2:gtdb_genus_counter=g__UBA999--2:gtdb_order_counter=o__Pseudanabaenales--2:gtdb_phylum_counter=p__Cyanobacteria--2:gtdb_species_counter=s__UBA999 sp002291895--1||s__UBA999 sp012031145--1:heptad_counter=MCP-28H--2:lbd_counter=:lca=d__Bacteria:lca_tree=g__UBA999:name=N235:ref_name_counter=])0.857:0.287115[&&NHX:Sample_counter=:Type_counter=GTDB--3:capture_class_counter=:capture_domain_counter=:capture_family_counter=:capture_genus_counter=:capture_order_counter=:capture_phylum_counter=:capture_species_counter=:evoltype=D:gtdb_class_counter=c__Cyanobacteriia--3:gtdb_domain_counter=d__Bacteria--3:gtdb_family_counter=f__JA-3-3Ab--1||f__Pseudanabaenaceae--2:gtdb_genus_counter=g__JAAUUJ01--1||g__UBA999--2:gtdb_order_counter=o__PCC-7336--1||o__Pseudanabaenales--2:gtdb_phylum_counter=p__Cyanobacteria--3:gtdb_species_counter=s__JAAUUJ01 sp012030715--1||s__UBA999 sp002291895--1||s__UBA999 sp012031145--1:heptad_counter=MCP-28H--2||MCP-40H--1:lbd_counter=:lca=d__Bacteria:lca_tree=c__Cyanobacteriia:name=N236:ref_name_counter=],(ef60cbf8-5b90-4951-8261-dcb73c66a3e2_6@MCPsignal.44.104:0.321548[&&NHX:Sample=rhiztom2:Type=capture:capture_class=c__Gammaproteobacteria:capture_domain=d__Bacteria:capture_family=f__Vibrionaceae:capture_genus=g__Vibrio:capture_order=o__Enterobacterales:capture_phylum=p__Proteobacteria:capture_species=s__Vibrio sp002812955:heptad=MCP-52H],GB_GCA_017115165.1_protein.faa_JABXKF010000172.1_4@PF00015_full_PFAM.1.75:0.135133[&&NHX:Type=GTDB:gtdb_class=c__Cyanobacteriia:gtdb_domain=d__Bacteria:gtdb_family=f__Nostocaceae:gtdb_genus=g__Nostoc:gtdb_order=o__Cyanobacteriales:gtdb_phylum=p__Cyanobacteria:gtdb_species=s__Nostoc sp017115165:heptad=MCP-44H:species=d__Bacteria_p__Cyanobacteria_c__Cyanobacteriia_o__Cyanobacteriales_f__Nostocaceae_g__Nostoc_s__Nostoc sp017115165])0.817:0.147104[&&NHX:Sample_counter=rhiztom2--1:Type_counter=GTDB--1||capture--1:capture_class_counter=c__Gammaproteobacteria--1:capture_domain_counter=d__Bacteria--1:capture_family_counter=f__Vibrionaceae--1:capture_genus_counter=g__Vibrio--1:capture_order_counter=o__Enterobacterales--1:capture_phylum_counter=p__Proteobacteria--1:capture_species_counter=s__Vibrio sp002812955--1:gtdb_class_counter=c__Cyanobacteriia--1:gtdb_domain_counter=d__Bacteria--1:gtdb_family_counter=f__Nostocaceae--1:gtdb_genus_counter=g__Nostoc--1:gtdb_order_counter=o__Cyanobacteriales--1:gtdb_phylum_counter=p__Cyanobacteria--1:gtdb_species_counter=s__Nostoc sp017115165--1:heptad_counter=MCP-44H--1||MCP-52H--1:lbd_counter=:lca_tree=s__Nostoc sp017115165:name=N239:ref_name_counter=])0.987:0.772962[&&NHX:Sample_counter=rhiztom2--1:Type_counter=GTDB--4||capture--1:capture_class_counter=c__Gammaproteobacteria--1:capture_domain_counter=d__Bacteria--1:capture_family_counter=f__Vibrionaceae--1:capture_genus_counter=g__Vibrio--1:capture_order_counter=o__Enterobacterales--1:capture_phylum_counter=p__Proteobacteria--1:capture_species_counter=s__Vibrio sp002812955--1:gtdb_class_counter=c__Cyanobacteriia--4:gtdb_domain_counter=d__Bacteria--4:gtdb_family_counter=f__JA-3-3Ab--1||f__Nostocaceae--1||f__Pseudanabaenaceae--2:gtdb_genus_counter=g__JAAUUJ01--1||g__Nostoc--1||g__UBA999--2:gtdb_order_counter=o__Cyanobacteriales--1||o__PCC-7336--1||o__Pseudanabaenales--2:gtdb_phylum_counter=p__Cyanobacteria--4:gtdb_species_counter=s__JAAUUJ01 sp012030715--1||s__Nostoc sp017115165--1||s__UBA999 sp002291895--1||s__UBA999 sp012031145--1:heptad_counter=MCP-28H--2||MCP-40H--1||MCP-44H--1||MCP-52H--1:lbd_counter=:lca_tree=c__Cyanobacteriia:name=N240:ref_name_counter=])0.582:0.124637[&&NHX:Sample_counter=rhizpot1--1||rhizpot2--1||rhiztom1--1||rhiztom2--1||rhiztom3--1:Type_counter=GTDB--10||capture--5:capture_class_counter=c__Alphaproteobacteria--1||c__Gammaproteobacteria--1||c__MHYJ01--1||c__Verrucomicrobiae--2:capture_domain_counter=d__Bacteria--5:capture_family_counter=f__CAIJLX01--1||f__JACPRB01--1||f__Opitutaceae--2||f__Vibrionaceae--1:capture_genus_counter=g__CAIJLX01--1||g__J108--2||g__JACQFK01--1||g__Vibrio--1:capture_order_counter=o__Enterobacterales--1||o__MHYJ01--1||o__Opitutales--2||o__Rickettsiales--1:capture_phylum_counter=p__Planctomycetota--1||p__Proteobacteria--2||p__Verrucomicrobiota--2:capture_species_counter=s__CAIJLX01 sp903821695--1||s__J108 sp014879845--2||s__JACQFK01 sp016200125--1||s__Vibrio sp002812955--1:gtdb_class_counter=c__Cyanobacteriia--4||c__Eremiobacteria--3||c__Gammaproteobacteria--2||c__Thermoleophilia--1:gtdb_domain_counter=d__Bacteria--10:gtdb_family_counter=f__Baltobacteraceae--3||f__Burkholderiaceae--1||f__Gaiellaceae--1||f__JA-3-3Ab--1||f__Nostocaceae--1||f__Pseudanabaenaceae--2||f__Rhodocyclaceae--1:gtdb_genus_counter=g__Elarobacter--3||g__Hydrogenophilus--1||g__JAAUUJ01--1||g__Nostoc--1||g__PALSA-600--1||g__UBA999--2||g__WAJ17--1:gtdb_order_counter=o__Baltobacterales--3||o__Burkholderiales--2||o__Cyanobacteriales--1||o__Gaiellales--1||o__PCC-7336--1||o__Pseudanabaenales--2:gtdb_phylum_counter=p__Actinobacteriota--1||p__Cyanobacteria--4||p__Eremiobacterota--3||p__Proteobacteria--2:gtdb_species_counter=s__Elarobacter beijerinckii--1||s__Elarobacter sp019233415--1||s__Elarobacter winogradskyi--1||s__Hydrogenophilus sp019049855--1||s__JAAUUJ01 sp012030715--1||s__Nostoc sp017115165--1||s__PALSA-600 sp019237315--1||s__UBA999 sp002291895--1||s__UBA999 sp012031145--1||s__WAJ17 sp019234815--1:heptad_counter=MCP-24H--1||MCP-28H--3||MCP-40H--3||MCP-44H--7||MCP-52H--1:lbd_counter=:lca_tree=d__Bacteria:name=N241:ref_name_counter=],ffa0231d-ed29-43f1-afa8-9f70e32db6c3_6@MCPsignal.44.98:1.15842[&&NHX:Sample=rhiztom2:Type=capture:capture_class=c__Gammaproteobacteria:capture_domain=d__Bacteria:capture_family=f__Pseudomonadaceae:capture_genus=g__Pseudomonas_E:capture_order=o__Pseudomonadales:capture_phylum=p__Proteobacteria:capture_species=s__Pseudomonas_E sp014164785:heptad=MCP-24H])0.616:0.0418071[&&NHX:Sample_counter=rhizpot1--1||rhizpot2--1||rhiztom1--1||rhiztom2--2||rhiztom3--1:Type_counter=GTDB--10||capture--6:capture_class_counter=c__Alphaproteobacteria--1||c__Gammaproteobacteria--2||c__MHYJ01--1||c__Verrucomicrobiae--2:capture_domain_counter=d__Bacteria--6:capture_family_counter=f__CAIJLX01--1||f__JACPRB01--1||f__Opitutaceae--2||f__Pseudomonadaceae--1||f__Vibrionaceae--1:capture_genus_counter=g__CAIJLX01--1||g__J108--2||g__JACQFK01--1||g__Pseudomonas_E--1||g__Vibrio--1:capture_order_counter=o__Enterobacterales--1||o__MHYJ01--1||o__Opitutales--2||o__Pseudomonadales--1||o__Rickettsiales--1:capture_phylum_counter=p__Planctomycetota--1||p__Proteobacteria--3||p__Verrucomicrobiota--2:capture_species_counter=s__CAIJLX01 sp903821695--1||s__J108 sp014879845--2||s__JACQFK01 sp016200125--1||s__Pseudomonas_E sp014164785--1||s__Vibrio sp002812955--1:gtdb_class_counter=c__Cyanobacteriia--4||c__Eremiobacteria--3||c__Gammaproteobacteria--2||c__Thermoleophilia--1:gtdb_domain_counter=d__Bacteria--10:gtdb_family_counter=f__Baltobacteraceae--3||f__Burkholderiaceae--1||f__Gaiellaceae--1||f__JA-3-3Ab--1||f__Nostocaceae--1||f__Pseudanabaenaceae--2||f__Rhodocyclaceae--1:gtdb_genus_counter=g__Elarobacter--3||g__Hydrogenophilus--1||g__JAAUUJ01--1||g__Nostoc--1||g__PALSA-600--1||g__UBA999--2||g__WAJ17--1:gtdb_order_counter=o__Baltobacterales--3||o__Burkholderiales--2||o__Cyanobacteriales--1||o__Gaiellales--1||o__PCC-7336--1||o__Pseudanabaenales--2:gtdb_phylum_counter=p__Actinobacteriota--1||p__Cyanobacteria--4||p__Eremiobacterota--3||p__Proteobacteria--2:gtdb_species_counter=s__Elarobacter beijerinckii--1||s__Elarobacter sp019233415--1||s__Elarobacter winogradskyi--1||s__Hydrogenophilus sp019049855--1||s__JAAUUJ01 sp012030715--1||s__Nostoc sp017115165--1||s__PALSA-600 sp019237315--1||s__UBA999 sp002291895--1||s__UBA999 sp012031145--1||s__WAJ17 sp019234815--1:heptad_counter=MCP-24H--2||MCP-28H--3||MCP-40H--3||MCP-44H--7||MCP-52H--1:lbd_counter=:lca_tree=d__Bacteria:name=N243:ref_name_counter=],((((((b27eac3f-56cf-4175-a6a4-9a33cbaaaab8_6@MCPsignal.18.92:0.0179836[&&NHX:Sample=rhiztom1:Type=capture:capture_class=c__Gammaproteobacteria:capture_domain=d__Bacteria:capture_family=f__Chromobacteriaceae:capture_genus=g__Chromobacterium:capture_order=o__Burkholderiales:capture_phylum=p__Proteobacteria:capture_species=s__Chromobacterium phragmitis:heptad=MCP-40H],((RS_GCF_014199525.1_protein.faa_NZ_JACHNU010000002.1_614@PF00015_full_PFAM.256.434:6e-09[&&NHX:Type=GTDB:gtdb_class=c__Thermoleophilia:gtdb_domain=d__Bacteria:gtdb_family=f__Solirubrobacteraceae:gtdb_genus=g__Conexibacter:gtdb_order=o__Solirubrobacterales:gtdb_phylum=p__Actinobacteriota:gtdb_species=s__Conexibacter arvalis:heptad=MCP-44H:species=d__Bacteria_p__Actinobacteriota_c__Thermoleophilia_o__Solirubrobacterales_f__Solirubrobacteraceae_g__Conexibacter_s__Conexibacter arvalis],(RS_GCF_000025265.1_protein.faa_NC_013739.1_1531@PF00015_full_PFAM.239.415:0.0386399[&&NHX:Type=GTDB:gtdb_class=c__Thermoleophilia:gtdb_domain=d__Bacteria:gtdb_family=f__Solirubrobacteraceae:gtdb_genus=g__Conexibacter:gtdb_order=o__Solirubrobacterales:gtdb_phylum=p__Actinobacteriota:gtdb_species=s__Conexibacter woesei:heptad=MCP-44H:species=d__Bacteria_p__Actinobacteriota_c__Thermoleophilia_o__Solirubrobacterales_f__Solirubrobacteraceae_g__Conexibacter_s__Conexibacter woesei],98877aed-2546-4e44-8e80-7c0b8fe2c26d_5@MCPsignal.243.381:0.0857207[&&NHX:Sample=rhizpot1:Type=capture:besthit=85.3:bitscore=200.0:capture_class=c__Gammaproteobacteria:capture_domain=d__Bacteria:capture_family=f__Pseudomonadaceae:capture_genus=g__Pseudomonas_E:capture_order=o__Pseudomonadales:capture_phylum=p__Proteobacteria:capture_species=s__Pseudomonas_E brassicae:evalue=2.17e-66:gapopen=0.0:heptad=MCP-44H:length=136.0:mismatch=20.0:qcovhsp=98.6:qend=138.0:qstart=3.0:ref_name=RS_GCF_014199525.1_protein.faa_NZ_JACHNU010000002.1_614@PF00015_full_PFAM.256.434:scovhsp=76.4:send=165.0:sstart=30.0])0.922:0.0416975[&&NHX:Sample_counter=rhizpot1--1:Type_counter=GTDB--1||capture--1:besthit_avg=85.3:besthit_max=85.3:besthit_min=85.3:besthit_std=0:besthit_sum=85.3:bitscore_avg=200.0:bitscore_max=200.0:bitscore_min=200.0:bitscore_std=0:bitscore_sum=200.0:capture_class_counter=c__Gammaproteobacteria--1:capture_domain_counter=d__Bacteria--1:capture_family_counter=f__Pseudomonadaceae--1:capture_genus_counter=g__Pseudomonas_E--1:capture_order_counter=o__Pseudomonadales--1:capture_phylum_counter=p__Proteobacteria--1:capture_species_counter=s__Pseudomonas_E brassicae--1:evalue_avg=2.17e-66:evalue_max=2.17e-66:evalue_min=2.17e-66:evalue_std=0:evalue_sum=2.17e-66:gapopen_avg=0.0:gapopen_max=0.0:gapopen_min=0.0:gapopen_std=0:gapopen_sum=0.0:gtdb_class_counter=c__Thermoleophilia--1:gtdb_domain_counter=d__Bacteria--1:gtdb_family_counter=f__Solirubrobacteraceae--1:gtdb_genus_counter=g__Conexibacter--1:gtdb_order_counter=o__Solirubrobacterales--1:gtdb_phylum_counter=p__Actinobacteriota--1:gtdb_species_counter=s__Conexibacter woesei--1:heptad_counter=MCP-44H--2:lbd_counter=:lca_tree=s__Conexibacter woesei:length_avg=136.0:length_max=136.0:length_min=136.0:length_std=0:length_sum=136.0:mismatch_avg=20.0:mismatch_max=20.0:mismatch_min=20.0:mismatch_std=0:mismatch_sum=20.0:name=N248:qcovhsp_avg=98.6:qcovhsp_max=98.6:qcovhsp_min=98.6:qcovhsp_std=0:qcovhsp_sum=98.6:qend_avg=138.0:qend_max=138.0:qend_min=138.0:qend_std=0:qend_sum=138.0:qstart_avg=3.0:qstart_max=3.0:qstart_min=3.0:qstart_std=0:qstart_sum=3.0:ref_name_counter=RS_GCF_014199525.1_protein.faa_NZ_JACHNU010000002.1_614@PF00015_full_PFAM.256.434--1:scovhsp_avg=76.4:scovhsp_max=76.4:scovhsp_min=76.4:scovhsp_std=0:scovhsp_sum=76.4:send_avg=165.0:send_max=165.0:send_min=165.0:send_std=0:send_sum=165.0:sstart_avg=30.0:sstart_max=30.0:sstart_min=30.0:sstart_std=0:sstart_sum=30.0])0.587:0.00251474[&&NHX:Sample_counter=rhizpot1--1:Type_counter=GTDB--2||capture--1:besthit_avg=85.3:besthit_max=85.3:besthit_min=85.3:besthit_std=0:besthit_sum=85.3:bitscore_avg=200.0:bitscore_max=200.0:bitscore_min=200.0:bitscore_std=0:bitscore_sum=200.0:capture_class_counter=c__Gammaproteobacteria--1:capture_domain_counter=d__Bacteria--1:capture_family_counter=f__Pseudomonadaceae--1:capture_genus_counter=g__Pseudomonas_E--1:capture_order_counter=o__Pseudomonadales--1:capture_phylum_counter=p__Proteobacteria--1:capture_species_counter=s__Pseudomonas_E brassicae--1:evalue_avg=2.17e-66:evalue_max=2.17e-66:evalue_min=2.17e-66:evalue_std=0:evalue_sum=2.17e-66:gapopen_avg=0.0:gapopen_max=0.0:gapopen_min=0.0:gapopen_std=0:gapopen_sum=0.0:gtdb_class_counter=c__Thermoleophilia--2:gtdb_domain_counter=d__Bacteria--2:gtdb_family_counter=f__Solirubrobacteraceae--2:gtdb_genus_counter=g__Conexibacter--2:gtdb_order_counter=o__Solirubrobacterales--2:gtdb_phylum_counter=p__Actinobacteriota--2:gtdb_species_counter=s__Conexibacter arvalis--1||s__Conexibacter woesei--1:heptad_counter=MCP-44H--3:lbd_counter=:lca_tree=g__Conexibacter:length_avg=136.0:length_max=136.0:length_min=136.0:length_std=0:length_sum=136.0:mismatch_avg=20.0:mismatch_max=20.0:mismatch_min=20.0:mismatch_std=0:mismatch_sum=20.0:name=N249:qcovhsp_avg=98.6:qcovhsp_max=98.6:qcovhsp_min=98.6:qcovhsp_std=0:qcovhsp_sum=98.6:qend_avg=138.0:qend_max=138.0:qend_min=138.0:qend_std=0:qend_sum=138.0:qstart_avg=3.0:qstart_max=3.0:qstart_min=3.0:qstart_std=0:qstart_sum=3.0:ref_name_counter=RS_GCF_014199525.1_protein.faa_NZ_JACHNU010000002.1_614@PF00015_full_PFAM.256.434--1:scovhsp_avg=76.4:scovhsp_max=76.4:scovhsp_min=76.4:scovhsp_std=0:scovhsp_sum=76.4:send_avg=165.0:send_max=165.0:send_min=165.0:send_std=0:send_sum=165.0:sstart_avg=30.0:sstart_max=30.0:sstart_min=30.0:sstart_std=0:sstart_sum=30.0],(ceea297c-2750-4efa-8fa1-6530afa90fda_3@MCPsignal.122.213:0.0964572[&&NHX:Sample=rhiztom1:Type=capture:capture_class=c__Thermoleophilia:capture_domain=d__Bacteria:capture_family=f__Solirubrobacteraceae:capture_genus=g__Conexibacter:capture_order=o__Solirubrobacterales:capture_phylum=p__Actinobacteriota:capture_species=s__Conexibacter arvalis:heptad=MCP-24H],09dfc3e3-9ad4-508e-b3db-7a573b09ed4c_3@MCPsignal.24.147:0.00335406[&&NHX:Sample=rhiztom1:Type=capture:besthit=91.9:bitscore=199.0:capture_class=c__Gammaproteobacteria:capture_domain=d__Bacteria:capture_family=f__Rhodocyclaceae:capture_genus=g__Thauera:capture_order=o__Burkholderiales:capture_phylum=p__Proteobacteria:capture_species=s__Thauera sp017997795:evalue=2.39e-66:gapopen=0.0:heptad=MCP-44H:length=123.0:mismatch=10.0:qcovhsp=100.0:qend=123.0:qstart=1.0:ref_name=RS_GCF_014199525.1_protein.faa_NZ_JACHNU010000002.1_614@PF00015_full_PFAM.256.434:scovhsp=69.1:send=158.0:sstart=36.0])0.503:0.0183052[&&NHX:Sample_counter=rhiztom1--2:Type_counter=capture--2:besthit_avg=91.9:besthit_max=91.9:besthit_min=91.9:besthit_std=0:besthit_sum=91.9:bitscore_avg=199.0:bitscore_max=199.0:bitscore_min=199.0:bitscore_std=0:bitscore_sum=199.0:capture_class_counter=c__Gammaproteobacteria--1||c__Thermoleophilia--1:capture_domain_counter=d__Bacteria--2:capture_family_counter=f__Rhodocyclaceae--1||f__Solirubrobacteraceae--1:capture_genus_counter=g__Conexibacter--1||g__Thauera--1:capture_order_counter=o__Burkholderiales--1||o__Solirubrobacterales--1:capture_phylum_counter=p__Actinobacteriota--1||p__Proteobacteria--1:capture_species_counter=s__Conexibacter arvalis--1||s__Thauera sp017997795--1:evalue_avg=2.39e-66:evalue_max=2.39e-66:evalue_min=2.39e-66:evalue_std=0:evalue_sum=2.39e-66:gapopen_avg=0.0:gapopen_max=0.0:gapopen_min=0.0:gapopen_std=0:gapopen_sum=0.0:gtdb_class_counter=:gtdb_domain_counter=:gtdb_family_counter=:gtdb_genus_counter=:gtdb_order_counter=:gtdb_phylum_counter=:gtdb_species_counter=:heptad_counter=MCP-24H--1||MCP-44H--1:lbd_counter=:length_avg=123.0:length_max=123.0:length_min=123.0:length_std=0:length_sum=123.0:mismatch_avg=10.0:mismatch_max=10.0:mismatch_min=10.0:mismatch_std=0:mismatch_sum=10.0:name=N252:qcovhsp_avg=100.0:qcovhsp_max=100.0:qcovhsp_min=100.0:qcovhsp_std=0:qcovhsp_sum=100.0:qend_avg=123.0:qend_max=123.0:qend_min=123.0:qend_std=0:qend_sum=123.0:qstart_avg=1.0:qstart_max=1.0:qstart_min=1.0:qstart_std=0:qstart_sum=1.0:ref_name_counter=RS_GCF_014199525.1_protein.faa_NZ_JACHNU010000002.1_614@PF00015_full_PFAM.256.434--1:scovhsp_avg=69.1:scovhsp_max=69.1:scovhsp_min=69.1:scovhsp_std=0:scovhsp_sum=69.1:send_avg=158.0:send_max=158.0:send_min=158.0:send_std=0:send_sum=158.0:sstart_avg=36.0:sstart_max=36.0:sstart_min=36.0:sstart_std=0:sstart_sum=36.0])0.789:0.0274482[&&NHX:Sample_counter=rhizpot1--1||rhiztom1--2:Type_counter=GTDB--2||capture--3:besthit_avg=88.6:besthit_max=91.9:besthit_min=85.3:besthit_std=4.6669047558312196:besthit_sum=177.2:bitscore_avg=199.5:bitscore_max=200.0:bitscore_min=199.0:bitscore_std=0.7071067811865476:bitscore_sum=399.0:capture_class_counter=c__Gammaproteobacteria--2||c__Thermoleophilia--1:capture_domain_counter=d__Bacteria--3:capture_family_counter=f__Pseudomonadaceae--1||f__Rhodocyclaceae--1||f__Solirubrobacteraceae--1:capture_genus_counter=g__Conexibacter--1||g__Pseudomonas_E--1||g__Thauera--1:capture_order_counter=o__Burkholderiales--1||o__Pseudomonadales--1||o__Solirubrobacterales--1:capture_phylum_counter=p__Actinobacteriota--1||p__Proteobacteria--2:capture_species_counter=s__Conexibacter arvalis--1||s__Pseudomonas_E brassicae--1||s__Thauera sp017997795--1:evalue_avg=2.28e-66:evalue_max=2.39e-66:evalue_min=2.17e-66:evalue_std=1.5556349186104066e-67:evalue_sum=4.56e-66:gapopen_avg=0.0:gapopen_max=0.0:gapopen_min=0.0:gapopen_std=0.0:gapopen_sum=0.0:gtdb_class_counter=c__Thermoleophilia--2:gtdb_domain_counter=d__Bacteria--2:gtdb_family_counter=f__Solirubrobacteraceae--2:gtdb_genus_counter=g__Conexibacter--2:gtdb_order_counter=o__Solirubrobacterales--2:gtdb_phylum_counter=p__Actinobacteriota--2:gtdb_species_counter=s__Conexibacter arvalis--1||s__Conexibacter woesei--1:heptad_counter=MCP-24H--1||MCP-44H--4:lbd_counter=:lca_tree=g__Conexibacter:length_avg=129.5:length_max=136.0:length_min=123.0:length_std=9.192388155425117:length_sum=259.0:mismatch_avg=15.0:mismatch_max=20.0:mismatch_min=10.0:mismatch_std=7.0710678118654755:mismatch_sum=30.0:name=N253:qcovhsp_avg=99.3:qcovhsp_max=100.0:qcovhsp_min=98.6:qcovhsp_std=0.9899494936611706:qcovhsp_sum=198.6:qend_avg=130.5:qend_max=138.0:qend_min=123.0:qend_std=10.606601717798213:qend_sum=261.0:qstart_avg=2.0:qstart_max=3.0:qstart_min=1.0:qstart_std=1.4142135623730951:qstart_sum=4.0:ref_name_counter=RS_GCF_014199525.1_protein.faa_NZ_JACHNU010000002.1_614@PF00015_full_PFAM.256.434--2:scovhsp_avg=72.75:scovhsp_max=76.4:scovhsp_min=69.1:scovhsp_std=5.1618795026618045:scovhsp_sum=145.5:send_avg=161.5:send_max=165.0:send_min=158.0:send_std=4.949747468305833:send_sum=323.0:sstart_avg=33.0:sstart_max=36.0:sstart_min=30.0:sstart_std=4.242640687119285:sstart_sum=66.0])0.923:0.120527[&&NHX:Sample_counter=rhizpot1--1||rhiztom1--3:Type_counter=GTDB--2||capture--4:besthit_avg=88.6:besthit_max=91.9:besthit_min=85.3:besthit_std=4.6669047558312196:besthit_sum=177.2:bitscore_avg=199.5:bitscore_max=200.0:bitscore_min=199.0:bitscore_std=0.7071067811865476:bitscore_sum=399.0:capture_class_counter=c__Gammaproteobacteria--3||c__Thermoleophilia--1:capture_domain_counter=d__Bacteria--4:capture_family_counter=f__Chromobacteriaceae--1||f__Pseudomonadaceae--1||f__Rhodocyclaceae--1||f__Solirubrobacteraceae--1:capture_genus_counter=g__Chromobacterium--1||g__Conexibacter--1||g__Pseudomonas_E--1||g__Thauera--1:capture_order_counter=o__Burkholderiales--2||o__Pseudomonadales--1||o__Solirubrobacterales--1:capture_phylum_counter=p__Actinobacteriota--1||p__Proteobacteria--3:capture_species_counter=s__Chromobacterium phragmitis--1||s__Conexibacter arvalis--1||s__Pseudomonas_E brassicae--1||s__Thauera sp017997795--1:evalue_avg=2.28e-66:evalue_max=2.39e-66:evalue_min=2.17e-66:evalue_std=1.5556349186104066e-67:evalue_sum=4.56e-66:gapopen_avg=0.0:gapopen_max=0.0:gapopen_min=0.0:gapopen_std=0.0:gapopen_sum=0.0:gtdb_class_counter=c__Thermoleophilia--2:gtdb_domain_counter=d__Bacteria--2:gtdb_family_counter=f__Solirubrobacteraceae--2:gtdb_genus_counter=g__Conexibacter--2:gtdb_order_counter=o__Solirubrobacterales--2:gtdb_phylum_counter=p__Actinobacteriota--2:gtdb_species_counter=s__Conexibacter arvalis--1||s__Conexibacter woesei--1:heptad_counter=MCP-24H--1||MCP-40H--1||MCP-44H--4:lbd_counter=:lca_tree=g__Conexibacter:length_avg=129.5:length_max=136.0:length_min=123.0:length_std=9.192388155425117:length_sum=259.0:mismatch_avg=15.0:mismatch_max=20.0:mismatch_min=10.0:mismatch_std=7.0710678118654755:mismatch_sum=30.0:name=N254:qcovhsp_avg=99.3:qcovhsp_max=100.0:qcovhsp_min=98.6:qcovhsp_std=0.9899494936611706:qcovhsp_sum=198.6:qend_avg=130.5:qend_max=138.0:qend_min=123.0:qend_std=10.606601717798213:qend_sum=261.0:qstart_avg=2.0:qstart_max=3.0:qstart_min=1.0:qstart_std=1.4142135623730951:qstart_sum=4.0:ref_name_counter=RS_GCF_014199525.1_protein.faa_NZ_JACHNU010000002.1_614@PF00015_full_PFAM.256.434--2:scovhsp_avg=72.75:scovhsp_max=76.4:scovhsp_min=69.1:scovhsp_std=5.1618795026618045:scovhsp_sum=145.5:send_avg=161.5:send_max=165.0:send_min=158.0:send_std=4.949747468305833:send_sum=323.0:sstart_avg=33.0:sstart_max=36.0:sstart_min=30.0:sstart_std=4.242640687119285:sstart_sum=66.0],(RS_GCF_000420025.1_protein.faa_NZ_ATUD01000007.1_18@PF00015_full_PFAM.269.438:0.219464[&&NHX:Type=GTDB:gtdb_class=c__Thermoleophilia:gtdb_domain=d__Bacteria:gtdb_family=f__Solirubrobacteraceae:gtdb_genus=g__Patulibacter:gtdb_order=o__Solirubrobacterales:gtdb_phylum=p__Actinobacteriota:gtdb_species=s__Patulibacter americanus:heptad=MCP-40H:species=d__Bacteria_p__Actinobacteriota_c__Thermoleophilia_o__Solirubrobacterales_f__Solirubrobacteraceae_g__Patulibacter_s__Patulibacter americanus],GB_GCA_003137075.1_protein.faa_PLES01000076.1_31@PF00015_full_PFAM.244.478:0.491485[&&NHX:Type=GTDB:gtdb_class=c__Thermoleophilia:gtdb_domain=d__Bacteria:gtdb_family=f__Solirubrobacteraceae:gtdb_genus=g__Palsa-465:gtdb_order=o__Solirubrobacterales:gtdb_phylum=p__Actinobacteriota:gtdb_species=s__Palsa-465 sp003137075:heptad=MCP-44H:species=d__Bacteria_p__Actinobacteriota_c__Thermoleophilia_o__Solirubrobacterales_f__Solirubrobacteraceae_g__Palsa-465_s__Palsa-465 sp003137075])0.82:0.0745907[&&NHX:Sample_counter=:Type_counter=GTDB--2:capture_class_counter=:capture_domain_counter=:capture_family_counter=:capture_genus_counter=:capture_order_counter=:capture_phylum_counter=:capture_species_counter=:evoltype=D:gtdb_class_counter=c__Thermoleophilia--2:gtdb_domain_counter=d__Bacteria--2:gtdb_family_counter=f__Solirubrobacteraceae--2:gtdb_genus_counter=g__Palsa-465--1||g__Patulibacter--1:gtdb_order_counter=o__Solirubrobacterales--2:gtdb_phylum_counter=p__Actinobacteriota--2:gtdb_species_counter=s__Palsa-465 sp003137075--1||s__Patulibacter americanus--1:heptad_counter=MCP-40H--1||MCP-44H--1:lbd_counter=:lca=d__Bacteria:lca_tree=f__Solirubrobacteraceae:name=N257:ref_name_counter=])0.909:0.0915297[&&NHX:Sample_counter=rhizpot1--1||rhiztom1--3:Type_counter=GTDB--4||capture--4:besthit_avg=88.6:besthit_max=91.9:besthit_min=85.3:besthit_std=4.6669047558312196:besthit_sum=177.2:bitscore_avg=199.5:bitscore_max=200.0:bitscore_min=199.0:bitscore_std=0.7071067811865476:bitscore_sum=399.0:capture_class_counter=c__Gammaproteobacteria--3||c__Thermoleophilia--1:capture_domain_counter=d__Bacteria--4:capture_family_counter=f__Chromobacteriaceae--1||f__Pseudomonadaceae--1||f__Rhodocyclaceae--1||f__Solirubrobacteraceae--1:capture_genus_counter=g__Chromobacterium--1||g__Conexibacter--1||g__Pseudomonas_E--1||g__Thauera--1:capture_order_counter=o__Burkholderiales--2||o__Pseudomonadales--1||o__Solirubrobacterales--1:capture_phylum_counter=p__Actinobacteriota--1||p__Proteobacteria--3:capture_species_counter=s__Chromobacterium phragmitis--1||s__Conexibacter arvalis--1||s__Pseudomonas_E brassicae--1||s__Thauera sp017997795--1:evalue_avg=2.28e-66:evalue_max=2.39e-66:evalue_min=2.17e-66:evalue_std=1.5556349186104066e-67:evalue_sum=4.56e-66:gapopen_avg=0.0:gapopen_max=0.0:gapopen_min=0.0:gapopen_std=0.0:gapopen_sum=0.0:gtdb_class_counter=c__Thermoleophilia--4:gtdb_domain_counter=d__Bacteria--4:gtdb_family_counter=f__Solirubrobacteraceae--4:gtdb_genus_counter=g__Conexibacter--2||g__Palsa-465--1||g__Patulibacter--1:gtdb_order_counter=o__Solirubrobacterales--4:gtdb_phylum_counter=p__Actinobacteriota--4:gtdb_species_counter=s__Conexibacter arvalis--1||s__Conexibacter woesei--1||s__Palsa-465 sp003137075--1||s__Patulibacter americanus--1:heptad_counter=MCP-24H--1||MCP-40H--2||MCP-44H--5:lbd_counter=:lca_tree=f__Solirubrobacteraceae:length_avg=129.5:length_max=136.0:length_min=123.0:length_std=9.192388155425117:length_sum=259.0:mismatch_avg=15.0:mismatch_max=20.0:mismatch_min=10.0:mismatch_std=7.0710678118654755:mismatch_sum=30.0:name=N258:qcovhsp_avg=99.3:qcovhsp_max=100.0:qcovhsp_min=98.6:qcovhsp_std=0.9899494936611706:qcovhsp_sum=198.6:qend_avg=130.5:qend_max=138.0:qend_min=123.0:qend_std=10.606601717798213:qend_sum=261.0:qstart_avg=2.0:qstart_max=3.0:qstart_min=1.0:qstart_std=1.4142135623730951:qstart_sum=4.0:ref_name_counter=RS_GCF_014199525.1_protein.faa_NZ_JACHNU010000002.1_614@PF00015_full_PFAM.256.434--2:scovhsp_avg=72.75:scovhsp_max=76.4:scovhsp_min=69.1:scovhsp_std=5.1618795026618045:scovhsp_sum=145.5:send_avg=161.5:send_max=165.0:send_min=158.0:send_std=4.949747468305833:send_sum=323.0:sstart_avg=33.0:sstart_max=36.0:sstart_min=30.0:sstart_std=4.242640687119285:sstart_sum=66.0],(b425cf1c-39cf-4af0-ad19-e17063fb0308_5@MCPsignal.35.199:0.652143[&&NHX:Sample=rhizpot3:Type=capture:capture_class=c__Rhodothermia:capture_domain=d__Bacteria:capture_family=f__Salinibacteraceae:capture_genus=g__Salinibacter:capture_order=o__Rhodothermales:capture_phylum=p__Bacteroidota:capture_species=s__Salinibacter ruber:heptad=MCP-44H],(2d5cc822-ad87-4ccc-818b-48f4f7d6aba5_1@MCPsignal.133.191:5e-09[&&NHX:Sample=rhiztom3:Type=capture:capture_class=c__Gammaproteobacteria:capture_domain=d__Bacteria:capture_family=f__Rhodocyclaceae:capture_genus=g__Thauera:capture_order=o__Burkholderiales:capture_phylum=p__Proteobacteria:capture_species=s__Thauera sp017997795:heptad=MCP-24H],(RS_GCF_017084525.1_protein.faa_NZ_CP070950.1_2255@PF00015_full_PFAM.254.441:0.088501[&&NHX:Type=GTDB:gtdb_class=c__Thermoleophilia:gtdb_domain=d__Bacteria:gtdb_family=f__Solirubrobacteraceae:gtdb_genus=g__Baekduia:gtdb_order=o__Solirubrobacterales:gtdb_phylum=p__Actinobacteriota:gtdb_species=s__Baekduia sp017084525:heptad=MCP-44H:species=d__Bacteria_p__Actinobacteriota_c__Thermoleophilia_o__Solirubrobacterales_f__Solirubrobacteraceae_g__Baekduia_s__Baekduia sp017084525],(8f48e5c6-ee9b-496f-9ce4-35f9adf5bb08_2@MCPsignal.26.134:0.0248867[&&NHX:Sample=rhiztom1:Type=capture:besthit=85.2:bitscore=161.0:capture_class=c__Thermoleophilia:capture_domain=d__Bacteria:capture_family=f__Solirubrobacteraceae:capture_genus=g__Baekduia:capture_order=o__Solirubrobacterales:capture_phylum=p__Actinobacteriota:capture_species=s__Baekduia woesei_A:evalue=2.77e-51:gapopen=0.0:heptad=MCP-24H:length=108.0:mismatch=16.0:qcovhsp=100.0:qend=108.0:qstart=1.0:ref_name=RS_GCF_017084525.1_protein.faa_NZ_CP070950.1_2255@PF00015_full_PFAM.254.441:scovhsp=57.8:send=113.0:sstart=6.0],(c67fb953-d4fa-4ab2-9bd7-bdd5e253b0e7_4@MCPsignal.98.235:5e-09[&&NHX:Sample=rhiztom1:Type=capture:besthit=84.0:bitscore=191.0:capture_class=c__Gammaproteobacteria:capture_domain=d__Bacteria:capture_family=f__SpSt-1174:capture_genus=g__SpSt-1174:capture_order=o__SpSt-1174:capture_phylum=p__Proteobacteria:capture_species=s__SpSt-1174 sp014762505:evalue=8.74e-63:gapopen=0.0:heptad=MCP-44H:length=131.0:mismatch=21.0:qcovhsp=95.6:qend=131.0:qstart=1.0:ref_name=RS_GCF_017084525.1_protein.faa_NZ_CP070950.1_2255@PF00015_full_PFAM.254.441:scovhsp=70.1:send=141.0:sstart=11.0],6fd2b143-565e-5c48-a4bc-242a2d0f4c14_3@MCPsignal.101.235:5e-09[&&NHX:Sample=rhiztom1:Type=capture:besthit=83.6:bitscore=184.0:capture_class=c__Gammaproteobacteria:capture_domain=d__Bacteria:capture_family=f__SpSt-1174:capture_genus=g__SpSt-1174:capture_order=o__SpSt-1174:capture_phylum=p__Proteobacteria:capture_species=s__SpSt-1174 sp014762505:evalue=4.23e-60:gapopen=0.0:heptad=MCP-24H:length=128.0:mismatch=21.0:qcovhsp=95.5:qend=128.0:qstart=1.0:ref_name=RS_GCF_017084525.1_protein.faa_NZ_CP070950.1_2255@PF00015_full_PFAM.254.441:scovhsp=68.4:send=141.0:sstart=14.0])0.891:0.0498388[&&NHX:Sample_counter=rhiztom1--2:Type_counter=capture--2:besthit_avg=83.8:besthit_max=84.0:besthit_min=83.6:besthit_std=0.28284271247462306:besthit_sum=167.6:bitscore_avg=187.5:bitscore_max=191.0:bitscore_min=184.0:bitscore_std=4.949747468305833:bitscore_sum=375.0:capture_class_counter=c__Gammaproteobacteria--2:capture_domain_counter=d__Bacteria--2:capture_family_counter=f__SpSt-1174--2:capture_genus_counter=g__SpSt-1174--2:capture_order_counter=o__SpSt-1174--2:capture_phylum_counter=p__Proteobacteria--2:capture_species_counter=s__SpSt-1174 sp014762505--2:evalue_avg=2.11937e-60:evalue_max=4.23e-60:evalue_min=8.74e-63:evalue_std=2.9848815711515255e-60:evalue_sum=4.23874e-60:gapopen_avg=0.0:gapopen_max=0.0:gapopen_min=0.0:gapopen_std=0.0:gapopen_sum=0.0:gtdb_class_counter=:gtdb_domain_counter=:gtdb_family_counter=:gtdb_genus_counter=:gtdb_order_counter=:gtdb_phylum_counter=:gtdb_species_counter=:heptad_counter=MCP-24H--1||MCP-44H--1:lbd_counter=:length_avg=129.5:length_max=131.0:length_min=128.0:length_std=2.1213203435596424:length_sum=259.0:mismatch_avg=21.0:mismatch_max=21.0:mismatch_min=21.0:mismatch_std=0.0:mismatch_sum=42.0:name=N265:qcovhsp_avg=95.55:qcovhsp_max=95.6:qcovhsp_min=95.5:qcovhsp_std=0.07071067811865074:qcovhsp_sum=191.1:qend_avg=129.5:qend_max=131.0:qend_min=128.0:qend_std=2.1213203435596424:qend_sum=259.0:qstart_avg=1.0:qstart_max=1.0:qstart_min=1.0:qstart_std=0.0:qstart_sum=2.0:ref_name_counter=RS_GCF_017084525.1_protein.faa_NZ_CP070950.1_2255@PF00015_full_PFAM.254.441--2:scovhsp_avg=69.25:scovhsp_max=70.1:scovhsp_min=68.4:scovhsp_std=1.2020815280171229:scovhsp_sum=138.5:send_avg=141.0:send_max=141.0:send_min=141.0:send_std=0.0:send_sum=282.0:sstart_avg=12.5:sstart_max=14.0:sstart_min=11.0:sstart_std=2.1213203435596424:sstart_sum=25.0])0.86:0.0583377[&&NHX:Sample_counter=rhiztom1--3:Type_counter=capture--3:besthit_avg=84.26666666666667:besthit_max=85.2:besthit_min=83.6:besthit_std=0.832666399786457:besthit_sum=252.8:bitscore_avg=178.66666666666666:bitscore_max=191.0:bitscore_min=161.0:bitscore_std=15.695009822658072:bitscore_sum=536.0:capture_class_counter=c__Gammaproteobacteria--2||c__Thermoleophilia--1:capture_domain_counter=d__Bacteria--3:capture_family_counter=f__Solirubrobacteraceae--1||f__SpSt-1174--2:capture_genus_counter=g__Baekduia--1||g__SpSt-1174--2:capture_order_counter=o__Solirubrobacterales--1||o__SpSt-1174--2:capture_phylum_counter=p__Actinobacteriota--1||p__Proteobacteria--2:capture_species_counter=s__Baekduia woesei_A--1||s__SpSt-1174 sp014762505--2:evalue_avg=9.233333347462469e-52:evalue_max=2.77e-51:evalue_min=8.74e-63:evalue_std=1.5992602444316445e-51:evalue_sum=2.7700000042387404e-51:gapopen_avg=0.0:gapopen_max=0.0:gapopen_min=0.0:gapopen_std=0.0:gapopen_sum=0.0:gtdb_class_counter=:gtdb_domain_counter=:gtdb_family_counter=:gtdb_genus_counter=:gtdb_order_counter=:gtdb_phylum_counter=:gtdb_species_counter=:heptad_counter=MCP-24H--2||MCP-44H--1:lbd_counter=:length_avg=122.33333333333333:length_max=131.0:length_min=108.0:length_std=12.503332889007368:length_sum=367.0:mismatch_avg=19.333333333333332:mismatch_max=21.0:mismatch_min=16.0:mismatch_std=2.886751345948129:mismatch_sum=58.0:name=N266:qcovhsp_avg=97.03333333333335:qcovhsp_max=100.0:qcovhsp_min=95.5:qcovhsp_std=2.569695182961073:qcovhsp_sum=291.1:qend_avg=122.33333333333333:qend_max=131.0:qend_min=108.0:qend_std=12.503332889007368:qend_sum=367.0:qstart_avg=1.0:qstart_max=1.0:qstart_min=1.0:qstart_std=0.0:qstart_sum=3.0:ref_name_counter=RS_GCF_017084525.1_protein.faa_NZ_CP070950.1_2255@PF00015_full_PFAM.254.441--3:scovhsp_avg=65.43333333333334:scovhsp_max=70.1:scovhsp_min=57.8:scovhsp_std=6.6650831452678325:scovhsp_sum=196.3:send_avg=131.66666666666666:send_max=141.0:send_min=113.0:send_std=16.165807537309522:send_sum=395.0:sstart_avg=10.333333333333334:sstart_max=14.0:sstart_min=6.0:sstart_std=4.041451884327381:sstart_sum=31.0])0.715:0.0220647[&&NHX:Sample_counter=rhiztom1--3:Type_counter=GTDB--1||capture--3:besthit_avg=84.26666666666667:besthit_max=85.2:besthit_min=83.6:besthit_std=0.832666399786457:besthit_sum=252.8:bitscore_avg=178.66666666666666:bitscore_max=191.0:bitscore_min=161.0:bitscore_std=15.695009822658072:bitscore_sum=536.0:capture_class_counter=c__Gammaproteobacteria--2||c__Thermoleophilia--1:capture_domain_counter=d__Bacteria--3:capture_family_counter=f__Solirubrobacteraceae--1||f__SpSt-1174--2:capture_genus_counter=g__Baekduia--1||g__SpSt-1174--2:capture_order_counter=o__Solirubrobacterales--1||o__SpSt-1174--2:capture_phylum_counter=p__Actinobacteriota--1||p__Proteobacteria--2:capture_species_counter=s__Baekduia woesei_A--1||s__SpSt-1174 sp014762505--2:evalue_avg=9.233333347462469e-52:evalue_max=2.77e-51:evalue_min=8.74e-63:evalue_std=1.5992602444316445e-51:evalue_sum=2.7700000042387404e-51:gapopen_avg=0.0:gapopen_max=0.0:gapopen_min=0.0:gapopen_std=0.0:gapopen_sum=0.0:gtdb_class_counter=c__Thermoleophilia--1:gtdb_domain_counter=d__Bacteria--1:gtdb_family_counter=f__Solirubrobacteraceae--1:gtdb_genus_counter=g__Baekduia--1:gtdb_order_counter=o__Solirubrobacterales--1:gtdb_phylum_counter=p__Actinobacteriota--1:gtdb_species_counter=s__Baekduia sp017084525--1:heptad_counter=MCP-24H--2||MCP-44H--2:lbd_counter=:lca_tree=s__Baekduia sp017084525:length_avg=122.33333333333333:length_max=131.0:length_min=108.0:length_std=12.503332889007368:length_sum=367.0:mismatch_avg=19.333333333333332:mismatch_max=21.0:mismatch_min=16.0:mismatch_std=2.886751345948129:mismatch_sum=58.0:name=N267:qcovhsp_avg=97.03333333333335:qcovhsp_max=100.0:qcovhsp_min=95.5:qcovhsp_std=2.569695182961073:qcovhsp_sum=291.1:qend_avg=122.33333333333333:qend_max=131.0:qend_min=108.0:qend_std=12.503332889007368:qend_sum=367.0:qstart_avg=1.0:qstart_max=1.0:qstart_min=1.0:qstart_std=0.0:qstart_sum=3.0:ref_name_counter=RS_GCF_017084525.1_protein.faa_NZ_CP070950.1_2255@PF00015_full_PFAM.254.441--3:scovhsp_avg=65.43333333333334:scovhsp_max=70.1:scovhsp_min=57.8:scovhsp_std=6.6650831452678325:scovhsp_sum=196.3:send_avg=131.66666666666666:send_max=141.0:send_min=113.0:send_std=16.165807537309522:send_sum=395.0:sstart_avg=10.333333333333334:sstart_max=14.0:sstart_min=6.0:sstart_std=4.041451884327381:sstart_sum=31.0])0.9:0.128254[&&NHX:Sample_counter=rhiztom1--3||rhiztom3--1:Type_counter=GTDB--1||capture--4:besthit_avg=84.26666666666667:besthit_max=85.2:besthit_min=83.6:besthit_std=0.832666399786457:besthit_sum=252.79999999999998:bitscore_avg=178.66666666666666:bitscore_max=191.0:bitscore_min=161.0:bitscore_std=15.695009822658072:bitscore_sum=536.0:capture_class_counter=c__Gammaproteobacteria--3||c__Thermoleophilia--1:capture_domain_counter=d__Bacteria--4:capture_family_counter=f__Rhodocyclaceae--1||f__Solirubrobacteraceae--1||f__SpSt-1174--2:capture_genus_counter=g__Baekduia--1||g__SpSt-1174--2||g__Thauera--1:capture_order_counter=o__Burkholderiales--1||o__Solirubrobacterales--1||o__SpSt-1174--2:capture_phylum_counter=p__Actinobacteriota--1||p__Proteobacteria--3:capture_species_counter=s__Baekduia woesei_A--1||s__SpSt-1174 sp014762505--2||s__Thauera sp017997795--1:evalue_avg=9.233333347462469e-52:evalue_max=2.77e-51:evalue_min=8.74e-63:evalue_std=1.5992602444316445e-51:evalue_sum=2.7700000042387404e-51:gapopen_avg=0.0:gapopen_max=0.0:gapopen_min=0.0:gapopen_std=0.0:gapopen_sum=0.0:gtdb_class_counter=c__Thermoleophilia--1:gtdb_domain_counter=d__Bacteria--1:gtdb_family_counter=f__Solirubrobacteraceae--1:gtdb_genus_counter=g__Baekduia--1:gtdb_order_counter=o__Solirubrobacterales--1:gtdb_phylum_counter=p__Actinobacteriota--1:gtdb_species_counter=s__Baekduia sp017084525--1:heptad_counter=MCP-24H--3||MCP-44H--2:lbd_counter=:lca_tree=s__Baekduia sp017084525:length_avg=122.33333333333333:length_max=131.0:length_min=108.0:length_std=12.503332889007368:length_sum=367.0:mismatch_avg=19.333333333333332:mismatch_max=21.0:mismatch_min=16.0:mismatch_std=2.886751345948129:mismatch_sum=58.0:name=N268:qcovhsp_avg=97.03333333333335:qcovhsp_max=100.0:qcovhsp_min=95.5:qcovhsp_std=2.569695182961073:qcovhsp_sum=291.1:qend_avg=122.33333333333333:qend_max=131.0:qend_min=108.0:qend_std=12.503332889007368:qend_sum=367.0:qstart_avg=1.0:qstart_max=1.0:qstart_min=1.0:qstart_std=0.0:qstart_sum=3.0:ref_name_counter=RS_GCF_017084525.1_protein.faa_NZ_CP070950.1_2255@PF00015_full_PFAM.254.441--3:scovhsp_avg=65.43333333333334:scovhsp_max=70.1:scovhsp_min=57.8:scovhsp_std=6.6650831452678325:scovhsp_sum=196.3:send_avg=131.66666666666666:send_max=141.0:send_min=113.0:send_std=16.165807537309522:send_sum=395.0:sstart_avg=10.333333333333334:sstart_max=14.0:sstart_min=6.0:sstart_std=4.041451884327381:sstart_sum=31.0])0.915:0.143191[&&NHX:Sample_counter=rhizpot3--1||rhiztom1--3||rhiztom3--1:Type_counter=GTDB--1||capture--5:besthit_avg=84.26666666666667:besthit_max=85.2:besthit_min=83.6:besthit_std=0.832666399786457:besthit_sum=252.79999999999998:bitscore_avg=178.66666666666666:bitscore_max=191.0:bitscore_min=161.0:bitscore_std=15.695009822658072:bitscore_sum=536.0:capture_class_counter=c__Gammaproteobacteria--3||c__Rhodothermia--1||c__Thermoleophilia--1:capture_domain_counter=d__Bacteria--5:capture_family_counter=f__Rhodocyclaceae--1||f__Salinibacteraceae--1||f__Solirubrobacteraceae--1||f__SpSt-1174--2:capture_genus_counter=g__Baekduia--1||g__Salinibacter--1||g__SpSt-1174--2||g__Thauera--1:capture_order_counter=o__Burkholderiales--1||o__Rhodothermales--1||o__Solirubrobacterales--1||o__SpSt-1174--2:capture_phylum_counter=p__Actinobacteriota--1||p__Bacteroidota--1||p__Proteobacteria--3:capture_species_counter=s__Baekduia woesei_A--1||s__Salinibacter ruber--1||s__SpSt-1174 sp014762505--2||s__Thauera sp017997795--1:evalue_avg=9.233333347462469e-52:evalue_max=2.77e-51:evalue_min=8.74e-63:evalue_std=1.5992602444316445e-51:evalue_sum=2.7700000042387404e-51:gapopen_avg=0.0:gapopen_max=0.0:gapopen_min=0.0:gapopen_std=0.0:gapopen_sum=0.0:gtdb_class_counter=c__Thermoleophilia--1:gtdb_domain_counter=d__Bacteria--1:gtdb_family_counter=f__Solirubrobacteraceae--1:gtdb_genus_counter=g__Baekduia--1:gtdb_order_counter=o__Solirubrobacterales--1:gtdb_phylum_counter=p__Actinobacteriota--1:gtdb_species_counter=s__Baekduia sp017084525--1:heptad_counter=MCP-24H--3||MCP-44H--3:lbd_counter=:lca_tree=s__Baekduia sp017084525:length_avg=122.33333333333333:length_max=131.0:length_min=108.0:length_std=12.503332889007368:length_sum=367.0:mismatch_avg=19.333333333333332:mismatch_max=21.0:mismatch_min=16.0:mismatch_std=2.886751345948129:mismatch_sum=58.0:name=N269:qcovhsp_avg=97.03333333333335:qcovhsp_max=100.0:qcovhsp_min=95.5:qcovhsp_std=2.569695182961073:qcovhsp_sum=291.1:qend_avg=122.33333333333333:qend_max=131.0:qend_min=108.0:qend_std=12.503332889007368:qend_sum=367.0:qstart_avg=1.0:qstart_max=1.0:qstart_min=1.0:qstart_std=0.0:qstart_sum=3.0:ref_name_counter=RS_GCF_017084525.1_protein.faa_NZ_CP070950.1_2255@PF00015_full_PFAM.254.441--3:scovhsp_avg=65.43333333333334:scovhsp_max=70.1:scovhsp_min=57.8:scovhsp_std=6.6650831452678325:scovhsp_sum=196.3:send_avg=131.66666666666666:send_max=141.0:send_min=113.0:send_std=16.165807537309522:send_sum=395.0:sstart_avg=10.333333333333334:sstart_max=14.0:sstart_min=6.0:sstart_std=4.041451884327381:sstart_sum=31.0])0.749:0.0389016[&&NHX:Sample_counter=rhizpot1--1||rhizpot3--1||rhiztom1--6||rhiztom3--1:Type_counter=GTDB--5||capture--9:besthit_avg=86.0:besthit_max=91.9:besthit_min=83.6:besthit_std=3.3800887562311175:besthit_sum=430.0:bitscore_avg=187.0:bitscore_max=200.0:bitscore_min=161.0:bitscore_std=15.921683328090658:bitscore_sum=935.0:capture_class_counter=c__Gammaproteobacteria--6||c__Rhodothermia--1||c__Thermoleophilia--2:capture_domain_counter=d__Bacteria--9:capture_family_counter=f__Chromobacteriaceae--1||f__Pseudomonadaceae--1||f__Rhodocyclaceae--2||f__Salinibacteraceae--1||f__Solirubrobacteraceae--2||f__SpSt-1174--2:capture_genus_counter=g__Baekduia--1||g__Chromobacterium--1||g__Conexibacter--1||g__Pseudomonas_E--1||g__Salinibacter--1||g__SpSt-1174--2||g__Thauera--2:capture_order_counter=o__Burkholderiales--3||o__Pseudomonadales--1||o__Rhodothermales--1||o__Solirubrobacterales--2||o__SpSt-1174--2:capture_phylum_counter=p__Actinobacteriota--2||p__Bacteroidota--1||p__Proteobacteria--6:capture_species_counter=s__Baekduia woesei_A--1||s__Chromobacterium phragmitis--1||s__Conexibacter arvalis--1||s__Pseudomonas_E brassicae--1||s__Salinibacter ruber--1||s__SpSt-1174 sp014762505--2||s__Thauera sp017997795--2:evalue_avg=5.540000008477491e-52:evalue_max=2.77e-51:evalue_min=2.17e-66:evalue_std=1.2387816590609776e-51:evalue_sum=2.770000004238745e-51:gapopen_avg=0.0:gapopen_max=0.0:gapopen_min=0.0:gapopen_std=0.0:gapopen_sum=0.0:gtdb_class_counter=c__Thermoleophilia--5:gtdb_domain_counter=d__Bacteria--5:gtdb_family_counter=f__Solirubrobacteraceae--5:gtdb_genus_counter=g__Baekduia--1||g__Conexibacter--2||g__Palsa-465--1||g__Patulibacter--1:gtdb_order_counter=o__Solirubrobacterales--5:gtdb_phylum_counter=p__Actinobacteriota--5:gtdb_species_counter=s__Baekduia sp017084525--1||s__Conexibacter arvalis--1||s__Conexibacter woesei--1||s__Palsa-465 sp003137075--1||s__Patulibacter americanus--1:heptad_counter=MCP-24H--4||MCP-40H--2||MCP-44H--8:lbd_counter=:lca_tree=f__Solirubrobacteraceae:length_avg=125.2:length_max=136.0:length_min=108.0:length_std=10.709808588392232:length_sum=626.0:mismatch_avg=17.6:mismatch_max=21.0:mismatch_min=10.0:mismatch_std=4.722287581247038:mismatch_sum=88.0:name=N270:qcovhsp_avg=97.94000000000001:qcovhsp_max=100.0:qcovhsp_min=95.5:qcovhsp_std=2.2556595487794704:qcovhsp_sum=489.70000000000005:qend_avg=125.6:qend_max=138.0:qend_min=108.0:qend_std=11.23832727766904:qend_sum=628.0:qstart_avg=1.4:qstart_max=3.0:qstart_min=1.0:qstart_std=0.8944271909999161:qstart_sum=7.0:ref_name_counter=RS_GCF_014199525.1_protein.faa_NZ_JACHNU010000002.1_614@PF00015_full_PFAM.256.434--2||RS_GCF_017084525.1_protein.faa_NZ_CP070950.1_2255@PF00015_full_PFAM.254.441--3:scovhsp_avg=68.35999999999999:scovhsp_max=76.4:scovhsp_min=57.8:scovhsp_std=6.703208187129505:scovhsp_sum=341.79999999999995:send_avg=143.6:send_max=165.0:send_min=113.0:send_std=20.094775440397438:send_sum=718.0:sstart_avg=19.4:sstart_max=36.0:sstart_min=6.0:sstart_std=12.915107432770352:sstart_sum=97.0],(((8988aa99-afca-4ed9-b130-875da3a810ce_6@MCPsignal.24.162:0[&&NHX:Sample=rhiztom2:Type=capture:besthit=58.0:bitscore=124.0:capture_class=c__Desulfovibrionia:capture_domain=d__Bacteria:capture_family=f__Desulfovibrionaceae:capture_genus=g__Solidesulfovibrio:capture_order=o__Desulfovibrionales:capture_phylum=p__Desulfobacterota_I:capture_species=s__Solidesulfovibrio alcoholivorans:evalue=2.39e-36:gapopen=0.0:heptad=MCP-44H:length=138.0:mismatch=58.0:qcovhsp=100.0:qend=138.0:qstart=1.0:ref_name=RS_GCF_014199525.1_protein.faa_NZ_JACHNU010000002.1_614@PF00015_full_PFAM.256.434:scovhsp=77.5:send=164.0:sstart=27.0],41a86c34-e883-435b-8d5e-80ce45705635_3@MCPsignal.36.174:0[&&NHX:Sample=rhiztom2:Type=capture:besthit=58.0:bitscore=124.0:capture_class=c__Desulfovibrionia:capture_domain=d__Bacteria:capture_family=f__Desulfovibrionaceae:capture_genus=g__Solidesulfovibrio:capture_order=o__Desulfovibrionales:capture_phylum=p__Desulfobacterota_I:capture_species=s__Solidesulfovibrio alcoholivorans:evalue=2.39e-36:gapopen=0.0:heptad=MCP-44H:length=138.0:mismatch=58.0:qcovhsp=100.0:qend=138.0:qstart=1.0:ref_name=RS_GCF_014199525.1_protein.faa_NZ_JACHNU010000002.1_614@PF00015_full_PFAM.256.434:scovhsp=77.5:send=164.0:sstart=27.0]):5e-09[&&NHX:Sample_counter=rhiztom2--2:Type_counter=capture--2:besthit_avg=58.0:besthit_max=58.0:besthit_min=58.0:besthit_std=0.0:besthit_sum=116.0:bitscore_avg=124.0:bitscore_max=124.0:bitscore_min=124.0:bitscore_std=0.0:bitscore_sum=248.0:capture_class_counter=c__Desulfovibrionia--2:capture_domain_counter=d__Bacteria--2:capture_family_counter=f__Desulfovibrionaceae--2:capture_genus_counter=g__Solidesulfovibrio--2:capture_order_counter=o__Desulfovibrionales--2:capture_phylum_counter=p__Desulfobacterota_I--2:capture_species_counter=s__Solidesulfovibrio alcoholivorans--2:evalue_avg=2.39e-36:evalue_max=2.39e-36:evalue_min=2.39e-36:evalue_std=0.0:evalue_sum=4.78e-36:gapopen_avg=0.0:gapopen_max=0.0:gapopen_min=0.0:gapopen_std=0.0:gapopen_sum=0.0:gtdb_class_counter=:gtdb_domain_counter=:gtdb_family_counter=:gtdb_genus_counter=:gtdb_order_counter=:gtdb_phylum_counter=:gtdb_species_counter=:heptad_counter=MCP-44H--2:lbd_counter=:length_avg=138.0:length_max=138.0:length_min=138.0:length_std=0.0:length_sum=276.0:mismatch_avg=58.0:mismatch_max=58.0:mismatch_min=58.0:mismatch_std=0.0:mismatch_sum=116.0:name=N273:qcovhsp_avg=100.0:qcovhsp_max=100.0:qcovhsp_min=100.0:qcovhsp_std=0.0:qcovhsp_sum=200.0:qend_avg=138.0:qend_max=138.0:qend_min=138.0:qend_std=0.0:qend_sum=276.0:qstart_avg=1.0:qstart_max=1.0:qstart_min=1.0:qstart_std=0.0:qstart_sum=2.0:ref_name_counter=RS_GCF_014199525.1_protein.faa_NZ_JACHNU010000002.1_614@PF00015_full_PFAM.256.434--2:scovhsp_avg=77.5:scovhsp_max=77.5:scovhsp_min=77.5:scovhsp_std=0.0:scovhsp_sum=155.0:send_avg=164.0:send_max=164.0:send_min=164.0:send_std=0.0:send_sum=328.0:sstart_avg=27.0:sstart_max=27.0:sstart_min=27.0:sstart_std=0.0:sstart_sum=54.0],(62812bd4-c0d7-5df3-80ce-1ad999ad0b56_6@MCPsignal.590.752:5e-09[&&NHX:Sample=rhizpot1:Type=capture:besthit=54.9:bitscore=135.0:capture_class=c__Alphaproteobacteria:capture_domain=d__Bacteria:capture_family=f__Dongiaceae:capture_genus=g__Dongia:capture_order=o__Dongiales:capture_phylum=p__Proteobacteria:capture_species=s__Dongia sp000620685:evalue=1.67e-40:gapopen=0.0:heptad=MCP-44H:length=162.0:mismatch=73.0:qcovhsp=100.0:qend=162.0:qstart=1.0:ref_name=RS_GCF_014199525.1_protein.faa_NZ_JACHNU010000002.1_614@PF00015_full_PFAM.256.434:scovhsp=91.0:send=164.0:sstart=3.0],bb189a2b-5906-4f2d-bb8f-7d54d96b48f9_2@MCPsignal.20.173:5e-09[&&NHX:Sample=rhizpot3:Type=capture:capture_class=c__Desulfovibrionia:capture_domain=d__Bacteria:capture_family=f__Desulfovibrionaceae:capture_genus=g__Solidesulfovibrio:capture_order=o__Desulfovibrionales:capture_phylum=p__Desulfobacterota_I:capture_species=s__Solidesulfovibrio alcoholivorans:heptad=MCP-44H])0.78:6e-09[&&NHX:Sample_counter=rhizpot1--1||rhizpot3--1:Type_counter=capture--2:besthit_avg=54.9:besthit_max=54.9:besthit_min=54.9:besthit_std=0:besthit_sum=54.9:bitscore_avg=135.0:bitscore_max=135.0:bitscore_min=135.0:bitscore_std=0:bitscore_sum=135.0:capture_class_counter=c__Alphaproteobacteria--1||c__Desulfovibrionia--1:capture_domain_counter=d__Bacteria--2:capture_family_counter=f__Desulfovibrionaceae--1||f__Dongiaceae--1:capture_genus_counter=g__Dongia--1||g__Solidesulfovibrio--1:capture_order_counter=o__Desulfovibrionales--1||o__Dongiales--1:capture_phylum_counter=p__Desulfobacterota_I--1||p__Proteobacteria--1:capture_species_counter=s__Dongia sp000620685--1||s__Solidesulfovibrio alcoholivorans--1:evalue_avg=1.67e-40:evalue_max=1.67e-40:evalue_min=1.67e-40:evalue_std=0:evalue_sum=1.67e-40:gapopen_avg=0.0:gapopen_max=0.0:gapopen_min=0.0:gapopen_std=0:gapopen_sum=0.0:gtdb_class_counter=:gtdb_domain_counter=:gtdb_family_counter=:gtdb_genus_counter=:gtdb_order_counter=:gtdb_phylum_counter=:gtdb_species_counter=:heptad_counter=MCP-44H--2:lbd_counter=:length_avg=162.0:length_max=162.0:length_min=162.0:length_std=0:length_sum=162.0:mismatch_avg=73.0:mismatch_max=73.0:mismatch_min=73.0:mismatch_std=0:mismatch_sum=73.0:name=N276:qcovhsp_avg=100.0:qcovhsp_max=100.0:qcovhsp_min=100.0:qcovhsp_std=0:qcovhsp_sum=100.0:qend_avg=162.0:qend_max=162.0:qend_min=162.0:qend_std=0:qend_sum=162.0:qstart_avg=1.0:qstart_max=1.0:qstart_min=1.0:qstart_std=0:qstart_sum=1.0:ref_name_counter=RS_GCF_014199525.1_protein.faa_NZ_JACHNU010000002.1_614@PF00015_full_PFAM.256.434--1:scovhsp_avg=91.0:scovhsp_max=91.0:scovhsp_min=91.0:scovhsp_std=0:scovhsp_sum=91.0:send_avg=164.0:send_max=164.0:send_min=164.0:send_std=0:send_sum=164.0:sstart_avg=3.0:sstart_max=3.0:sstart_min=3.0:sstart_std=0:sstart_sum=3.0])0.942:0.117103[&&NHX:Sample_counter=rhizpot1--1||rhizpot3--1||rhiztom2--2:Type_counter=capture--4:besthit_avg=56.96666666666667:besthit_max=58.0:besthit_min=54.9:besthit_std=1.7897858344878408:besthit_sum=170.9:bitscore_avg=127.66666666666667:bitscore_max=135.0:bitscore_min=124.0:bitscore_std=6.350852961085883:bitscore_sum=383.0:capture_class_counter=c__Alphaproteobacteria--1||c__Desulfovibrionia--3:capture_domain_counter=d__Bacteria--4:capture_family_counter=f__Desulfovibrionaceae--3||f__Dongiaceae--1:capture_genus_counter=g__Dongia--1||g__Solidesulfovibrio--3:capture_order_counter=o__Desulfovibrionales--3||o__Dongiales--1:capture_phylum_counter=p__Desulfobacterota_I--3||p__Proteobacteria--1:capture_species_counter=s__Dongia sp000620685--1||s__Solidesulfovibrio alcoholivorans--3:evalue_avg=1.593389e-36:evalue_max=2.39e-36:evalue_min=1.67e-40:evalue_std=1.379770725868251e-36:evalue_sum=4.780167e-36:gapopen_avg=0.0:gapopen_max=0.0:gapopen_min=0.0:gapopen_std=0.0:gapopen_sum=0.0:gtdb_class_counter=:gtdb_domain_counter=:gtdb_family_counter=:gtdb_genus_counter=:gtdb_order_counter=:gtdb_phylum_counter=:gtdb_species_counter=:heptad_counter=MCP-44H--4:lbd_counter=:length_avg=146.0:length_max=162.0:length_min=138.0:length_std=13.856406460551018:length_sum=438.0:mismatch_avg=63.0:mismatch_max=73.0:mismatch_min=58.0:mismatch_std=8.660254037844387:mismatch_sum=189.0:name=N277:qcovhsp_avg=100.0:qcovhsp_max=100.0:qcovhsp_min=100.0:qcovhsp_std=0.0:qcovhsp_sum=300.0:qend_avg=146.0:qend_max=162.0:qend_min=138.0:qend_std=13.856406460551018:qend_sum=438.0:qstart_avg=1.0:qstart_max=1.0:qstart_min=1.0:qstart_std=0.0:qstart_sum=3.0:ref_name_counter=RS_GCF_014199525.1_protein.faa_NZ_JACHNU010000002.1_614@PF00015_full_PFAM.256.434--3:scovhsp_avg=82.0:scovhsp_max=91.0:scovhsp_min=77.5:scovhsp_std=7.794228634059948:scovhsp_sum=246.0:send_avg=164.0:send_max=164.0:send_min=164.0:send_std=0.0:send_sum=492.0:sstart_avg=19.0:sstart_max=27.0:sstart_min=3.0:sstart_std=13.856406460551018:sstart_sum=57.0],((bb8db86f-7439-4924-acf9-b142d528b264_4@MCPsignal.2.43:0.0333998[&&NHX:Sample=rhiztom1:Type=capture:capture_class=c__Gammaproteobacteria:capture_domain=d__Bacteria:capture_family=f__Chromobacteriaceae:capture_genus=g__STGJ01:capture_order=o__Burkholderiales:capture_phylum=p__Proteobacteria:capture_species=s__STGJ01 sp004919095:heptad=MCP-44H],(e5fe171e-61b4-4251-b29a-1f48e6c4c81a_5@MCPsignal.186.243:5e-09[&&NHX:Sample=rhiztom3:Type=capture:capture_class=c__Halobacteria:capture_domain=d__Archaea:capture_family=f__Natrialbaceae:capture_genus=g__Natronorubrum:capture_order=o__Halobacteriales:capture_phylum=p__Halobacteriota:capture_species=s__Natronorubrum halalkaliphilum:heptad=MCP-24H],(28408dc0-6230-4584-a840-4132e975be91_6@MCPsignal.197.246:0.155473[&&NHX:Sample=rhizpot3:Type=capture:capture_class=c__Gammaproteobacteria:capture_domain=d__Bacteria:capture_family=f__Pseudomonadaceae:capture_genus=g__Pseudomonas_E:capture_order=o__Pseudomonadales:capture_phylum=p__Proteobacteria:capture_species=s__Pseudomonas_E brassicae:heptad=MCP-40H],e0f5efed-9059-41b6-89cc-a08a52604a27_6@MCPsignal.325.406:0.0568349[&&NHX:Sample=rhiztom3:Type=capture:capture_class=c__Verrucomicrobiae:capture_domain=d__Bacteria:capture_family=f__SXTU01:capture_genus=g__SXTU01:capture_order=o__Pedosphaerales:capture_phylum=p__Verrucomicrobiota:capture_species=s__SXTU01 sp005791875:heptad=MCP-44H])0.859:0.077862[&&NHX:Sample_counter=rhizpot3--1||rhiztom3--1:Type_counter=capture--2:capture_class_counter=c__Gammaproteobacteria--1||c__Verrucomicrobiae--1:capture_domain_counter=d__Bacteria--2:capture_family_counter=f__Pseudomonadaceae--1||f__SXTU01--1:capture_genus_counter=g__Pseudomonas_E--1||g__SXTU01--1:capture_order_counter=o__Pedosphaerales--1||o__Pseudomonadales--1:capture_phylum_counter=p__Proteobacteria--1||p__Verrucomicrobiota--1:capture_species_counter=s__Pseudomonas_E brassicae--1||s__SXTU01 sp005791875--1:gtdb_class_counter=:gtdb_domain_counter=:gtdb_family_counter=:gtdb_genus_counter=:gtdb_order_counter=:gtdb_phylum_counter=:gtdb_species_counter=:heptad_counter=MCP-40H--1||MCP-44H--1:lbd_counter=:name=N282:ref_name_counter=])0.361:0.027896[&&NHX:Sample_counter=rhizpot3--1||rhiztom3--2:Type_counter=capture--3:capture_class_counter=c__Gammaproteobacteria--1||c__Halobacteria--1||c__Verrucomicrobiae--1:capture_domain_counter=d__Archaea--1||d__Bacteria--2:capture_family_counter=f__Natrialbaceae--1||f__Pseudomonadaceae--1||f__SXTU01--1:capture_genus_counter=g__Natronorubrum--1||g__Pseudomonas_E--1||g__SXTU01--1:capture_order_counter=o__Halobacteriales--1||o__Pedosphaerales--1||o__Pseudomonadales--1:capture_phylum_counter=p__Halobacteriota--1||p__Proteobacteria--1||p__Verrucomicrobiota--1:capture_species_counter=s__Natronorubrum halalkaliphilum--1||s__Pseudomonas_E brassicae--1||s__SXTU01 sp005791875--1:gtdb_class_counter=:gtdb_domain_counter=:gtdb_family_counter=:gtdb_genus_counter=:gtdb_order_counter=:gtdb_phylum_counter=:gtdb_species_counter=:heptad_counter=MCP-24H--1||MCP-40H--1||MCP-44H--1:lbd_counter=:name=N283:ref_name_counter=])0:1.8e-08[&&NHX:Sample_counter=rhizpot3--1||rhiztom1--1||rhiztom3--2:Type_counter=capture--4:capture_class_counter=c__Gammaproteobacteria--2||c__Halobacteria--1||c__Verrucomicrobiae--1:capture_domain_counter=d__Archaea--1||d__Bacteria--3:capture_family_counter=f__Chromobacteriaceae--1||f__Natrialbaceae--1||f__Pseudomonadaceae--1||f__SXTU01--1:capture_genus_counter=g__Natronorubrum--1||g__Pseudomonas_E--1||g__STGJ01--1||g__SXTU01--1:capture_order_counter=o__Burkholderiales--1||o__Halobacteriales--1||o__Pedosphaerales--1||o__Pseudomonadales--1:capture_phylum_counter=p__Halobacteriota--1||p__Proteobacteria--2||p__Verrucomicrobiota--1:capture_species_counter=s__Natronorubrum halalkaliphilum--1||s__Pseudomonas_E brassicae--1||s__STGJ01 sp004919095--1||s__SXTU01 sp005791875--1:gtdb_class_counter=:gtdb_domain_counter=:gtdb_family_counter=:gtdb_genus_counter=:gtdb_order_counter=:gtdb_phylum_counter=:gtdb_species_counter=:heptad_counter=MCP-24H--1||MCP-40H--1||MCP-44H--2:lbd_counter=:name=N284:ref_name_counter=],(71b2ae00-04eb-4947-9888-92b563dc0908_5@MCPsignal.136.199:0.0819095[&&NHX:Sample=rhiztom3:Type=capture:capture_class=c__Phycisphaerae:capture_domain=d__Bacteria:capture_family=f__UBA1924:capture_genus=g__UBA6054:capture_order=o__Phycisphaerales:capture_phylum=p__Planctomycetota:capture_species=s__UBA6054 sp002429045:heptad=MCP-44H],(((d50ad5ff-2b92-4e48-b6c6-8d9381d7f00a_2@MCPsignal.159.285:0.0341275[&&NHX:Sample=rhiztom3:Type=capture:besthit=51.6:bitscore=99.4:capture_class=c__Gammaproteobacteria:capture_domain=d__Bacteria:capture_family=f__Rhodocyclaceae:capture_genus=g__Thauera:capture_order=o__Burkholderiales:capture_phylum=p__Proteobacteria:capture_species=s__Thauera phenylacetica:evalue=7.71e-27:gapopen=1.0:heptad=MCP-28H:length=126.0:mismatch=59.0:qcovhsp=100.0:qend=126.0:qstart=1.0:ref_name=RS_GCF_000420025.1_protein.faa_NZ_ATUD01000007.1_18@PF00015_full_PFAM.269.438:scovhsp=73.4:send=164.0:sstart=41.0],6fbf0d52-36df-4a5f-9541-7f81f9a1c776_2@MCPsignal.1.117:0.00644206[&&NHX:Sample=rhiztom3:Type=capture:besthit=51.7:bitscore=96.7:capture_class=c__Gammaproteobacteria:capture_domain=d__Bacteria:capture_family=f__Rhodocyclaceae:capture_genus=g__Azospira_A:capture_order=o__Burkholderiales:capture_phylum=p__Proteobacteria:capture_species=s__Azospira_A restricta:evalue=6.07e-26:gapopen=0.0:heptad=MCP-40H:length=116.0:mismatch=56.0:qcovhsp=100.0:qend=116.0:qstart=1.0:ref_name=RS_GCF_000420025.1_protein.faa_NZ_ATUD01000007.1_18@PF00015_full_PFAM.269.438:scovhsp=68.6:send=165.0:sstart=50.0])0.799:0.0191643[&&NHX:Sample_counter=rhiztom3--2:Type_counter=capture--2:besthit_avg=51.650000000000006:besthit_max=51.7:besthit_min=51.6:besthit_std=0.07071067811865576:besthit_sum=103.30000000000001:bitscore_avg=98.05000000000001:bitscore_max=99.4:bitscore_min=96.7:bitscore_std=1.9091883092036803:bitscore_sum=196.10000000000002:capture_class_counter=c__Gammaproteobacteria--2:capture_domain_counter=d__Bacteria--2:capture_family_counter=f__Rhodocyclaceae--2:capture_genus_counter=g__Azospira_A--1||g__Thauera--1:capture_order_counter=o__Burkholderiales--2:capture_phylum_counter=p__Proteobacteria--2:capture_species_counter=s__Azospira_A restricta--1||s__Thauera phenylacetica--1:evalue_avg=3.4205e-26:evalue_max=6.07e-26:evalue_min=7.71e-27:evalue_std=3.746958833507515e-26:evalue_sum=6.841e-26:gapopen_avg=0.5:gapopen_max=1.0:gapopen_min=0.0:gapopen_std=0.7071067811865476:gapopen_sum=1.0:gtdb_class_counter=:gtdb_domain_counter=:gtdb_family_counter=:gtdb_genus_counter=:gtdb_order_counter=:gtdb_phylum_counter=:gtdb_species_counter=:heptad_counter=MCP-28H--1||MCP-40H--1:lbd_counter=:length_avg=121.0:length_max=126.0:length_min=116.0:length_std=7.0710678118654755:length_sum=242.0:mismatch_avg=57.5:mismatch_max=59.0:mismatch_min=56.0:mismatch_std=2.1213203435596424:mismatch_sum=115.0:name=N288:qcovhsp_avg=100.0:qcovhsp_max=100.0:qcovhsp_min=100.0:qcovhsp_std=0.0:qcovhsp_sum=200.0:qend_avg=121.0:qend_max=126.0:qend_min=116.0:qend_std=7.0710678118654755:qend_sum=242.0:qstart_avg=1.0:qstart_max=1.0:qstart_min=1.0:qstart_std=0.0:qstart_sum=2.0:ref_name_counter=RS_GCF_000420025.1_protein.faa_NZ_ATUD01000007.1_18@PF00015_full_PFAM.269.438--2:scovhsp_avg=71.0:scovhsp_max=73.4:scovhsp_min=68.6:scovhsp_std=3.394112549695436:scovhsp_sum=142.0:send_avg=164.5:send_max=165.0:send_min=164.0:send_std=0.7071067811865476:send_sum=329.0:sstart_avg=45.5:sstart_max=50.0:sstart_min=41.0:sstart_std=6.363961030678928:sstart_sum=91.0],((2e40fb87-b0d4-41d8-abad-649d1b3abf48_3@MCPsignal.116.211:0.0213294[&&NHX:Sample=rhiztom3:Type=capture:capture_class=c__Verrucomicrobiae:capture_domain=d__Bacteria:capture_family=f__SXTU01:capture_genus=g__SXTU01:capture_order=o__Pedosphaerales:capture_phylum=p__Verrucomicrobiota:capture_species=s__SXTU01 sp005791875:heptad=MCP-24H],(2497ac90-adb2-42a0-bb96-a7433b7e7959_3@MCPsignal.33.90:5e-09[&&NHX:Sample=rhiztom1:Type=capture:capture_class=c__Gammaproteobacteria:capture_domain=d__Bacteria:capture_family=f__Burkholderiaceae:capture_genus=g__Massilia:capture_order=o__Burkholderiales:capture_phylum=p__Proteobacteria:capture_species=s__Massilia phosphatilytica:heptad=MCP-44H],(1a501da7-0819-49b7-8834-0d1c55e6c9ff_6@MCPsignal.206.335:0.00606776[&&NHX:Sample=rhiztom2:Type=capture:besthit=56.7:bitscore=114.0:capture_class=c__Verrucomicrobiae:capture_domain=d__Bacteria:capture_family=f__SXTU01:capture_genus=g__SXTU01:capture_order=o__Pedosphaerales:capture_phylum=p__Verrucomicrobiota:capture_species=s__SXTU01 sp005791875:evalue=1.45e-32:gapopen=0.0:heptad=MCP-24H:length=127.0:mismatch=55.0:qcovhsp=98.4:qend=127.0:qstart=1.0:ref_name=RS_GCF_014199525.1_protein.faa_NZ_JACHNU010000002.1_614@PF00015_full_PFAM.256.434:scovhsp=71.3:send=132.0:sstart=6.0],43c61f72-e52a-421c-ac7b-53b0ab5bc509_2@MCPsignal.50.204:5e-09[&&NHX:Sample=rhiztom3:Type=capture:besthit=53.0:bitscore=124.0:capture_class=c__Verrucomicrobiae:capture_domain=d__Bacteria:capture_family=f__SXTU01:capture_genus=g__SXTU01:capture_order=o__Pedosphaerales:capture_phylum=p__Verrucomicrobiota:capture_species=s__SXTU01 sp005791875:evalue=3.02e-36:gapopen=0.0:heptad=MCP-24H:length=151.0:mismatch=71.0:qcovhsp=98.1:qend=152.0:qstart=2.0:ref_name=RS_GCF_014199525.1_protein.faa_NZ_JACHNU010000002.1_614@PF00015_full_PFAM.256.434:scovhsp=84.8:send=156.0:sstart=6.0])0:5e-09[&&NHX:Sample_counter=rhiztom2--1||rhiztom3--1:Type_counter=capture--2:besthit_avg=54.85:besthit_max=56.7:besthit_min=53.0:besthit_std=2.616295090390228:besthit_sum=109.7:bitscore_avg=119.0:bitscore_max=124.0:bitscore_min=114.0:bitscore_std=7.0710678118654755:bitscore_sum=238.0:capture_class_counter=c__Verrucomicrobiae--2:capture_domain_counter=d__Bacteria--2:capture_family_counter=f__SXTU01--2:capture_genus_counter=g__SXTU01--2:capture_order_counter=o__Pedosphaerales--2:capture_phylum_counter=p__Verrucomicrobiota--2:capture_species_counter=s__SXTU01 sp005791875--2:evalue_avg=7.25151e-33:evalue_max=1.45e-32:evalue_min=3.02e-36:evalue_std=1.0250912864725755e-32:evalue_sum=1.450302e-32:gapopen_avg=0.0:gapopen_max=0.0:gapopen_min=0.0:gapopen_std=0.0:gapopen_sum=0.0:gtdb_class_counter=:gtdb_domain_counter=:gtdb_family_counter=:gtdb_genus_counter=:gtdb_order_counter=:gtdb_phylum_counter=:gtdb_species_counter=:heptad_counter=MCP-24H--2:lbd_counter=:length_avg=139.0:length_max=151.0:length_min=127.0:length_std=16.97056274847714:length_sum=278.0:mismatch_avg=63.0:mismatch_max=71.0:mismatch_min=55.0:mismatch_std=11.313708498984761:mismatch_sum=126.0:name=N293:qcovhsp_avg=98.25:qcovhsp_max=98.4:qcovhsp_min=98.1:qcovhsp_std=0.2121320343559723:qcovhsp_sum=196.5:qend_avg=139.5:qend_max=152.0:qend_min=127.0:qend_std=17.67766952966369:qend_sum=279.0:qstart_avg=1.5:qstart_max=2.0:qstart_min=1.0:qstart_std=0.7071067811865476:qstart_sum=3.0:ref_name_counter=RS_GCF_014199525.1_protein.faa_NZ_JACHNU010000002.1_614@PF00015_full_PFAM.256.434--2:scovhsp_avg=78.05:scovhsp_max=84.8:scovhsp_min=71.3:scovhsp_std=9.545941546018392:scovhsp_sum=156.1:send_avg=144.0:send_max=156.0:send_min=132.0:send_std=16.97056274847714:send_sum=288.0:sstart_avg=6.0:sstart_max=6.0:sstart_min=6.0:sstart_std=0.0:sstart_sum=12.0])0.462:5e-09[&&NHX:Sample_counter=rhiztom1--1||rhiztom2--1||rhiztom3--1:Type_counter=capture--3:besthit_avg=54.85:besthit_max=56.7:besthit_min=53.0:besthit_std=2.616295090390228:besthit_sum=109.7:bitscore_avg=119.0:bitscore_max=124.0:bitscore_min=114.0:bitscore_std=7.0710678118654755:bitscore_sum=238.0:capture_class_counter=c__Gammaproteobacteria--1||c__Verrucomicrobiae--2:capture_domain_counter=d__Bacteria--3:capture_family_counter=f__Burkholderiaceae--1||f__SXTU01--2:capture_genus_counter=g__Massilia--1||g__SXTU01--2:capture_order_counter=o__Burkholderiales--1||o__Pedosphaerales--2:capture_phylum_counter=p__Proteobacteria--1||p__Verrucomicrobiota--2:capture_species_counter=s__Massilia phosphatilytica--1||s__SXTU01 sp005791875--2:evalue_avg=7.25151e-33:evalue_max=1.45e-32:evalue_min=3.02e-36:evalue_std=1.0250912864725755e-32:evalue_sum=1.450302e-32:gapopen_avg=0.0:gapopen_max=0.0:gapopen_min=0.0:gapopen_std=0.0:gapopen_sum=0.0:gtdb_class_counter=:gtdb_domain_counter=:gtdb_family_counter=:gtdb_genus_counter=:gtdb_order_counter=:gtdb_phylum_counter=:gtdb_species_counter=:heptad_counter=MCP-24H--2||MCP-44H--1:lbd_counter=:length_avg=139.0:length_max=151.0:length_min=127.0:length_std=16.97056274847714:length_sum=278.0:mismatch_avg=63.0:mismatch_max=71.0:mismatch_min=55.0:mismatch_std=11.313708498984761:mismatch_sum=126.0:name=N294:qcovhsp_avg=98.25:qcovhsp_max=98.4:qcovhsp_min=98.1:qcovhsp_std=0.2121320343559723:qcovhsp_sum=196.5:qend_avg=139.5:qend_max=152.0:qend_min=127.0:qend_std=17.67766952966369:qend_sum=279.0:qstart_avg=1.5:qstart_max=2.0:qstart_min=1.0:qstart_std=0.7071067811865476:qstart_sum=3.0:ref_name_counter=RS_GCF_014199525.1_protein.faa_NZ_JACHNU010000002.1_614@PF00015_full_PFAM.256.434--2:scovhsp_avg=78.05:scovhsp_max=84.8:scovhsp_min=71.3:scovhsp_std=9.545941546018392:scovhsp_sum=156.1:send_avg=144.0:send_max=156.0:send_min=132.0:send_std=16.97056274847714:send_sum=288.0:sstart_avg=6.0:sstart_max=6.0:sstart_min=6.0:sstart_std=0.0:sstart_sum=12.0])0:5e-09[&&NHX:Sample_counter=rhiztom1--1||rhiztom2--1||rhiztom3--2:Type_counter=capture--4:besthit_avg=54.85:besthit_max=56.7:besthit_min=53.0:besthit_std=2.616295090390228:besthit_sum=109.7:bitscore_avg=119.0:bitscore_max=124.0:bitscore_min=114.0:bitscore_std=7.0710678118654755:bitscore_sum=238.0:capture_class_counter=c__Gammaproteobacteria--1||c__Verrucomicrobiae--3:capture_domain_counter=d__Bacteria--4:capture_family_counter=f__Burkholderiaceae--1||f__SXTU01--3:capture_genus_counter=g__Massilia--1||g__SXTU01--3:capture_order_counter=o__Burkholderiales--1||o__Pedosphaerales--3:capture_phylum_counter=p__Proteobacteria--1||p__Verrucomicrobiota--3:capture_species_counter=s__Massilia phosphatilytica--1||s__SXTU01 sp005791875--3:evalue_avg=7.25151e-33:evalue_max=1.45e-32:evalue_min=3.02e-36:evalue_std=1.0250912864725755e-32:evalue_sum=1.450302e-32:gapopen_avg=0.0:gapopen_max=0.0:gapopen_min=0.0:gapopen_std=0.0:gapopen_sum=0.0:gtdb_class_counter=:gtdb_domain_counter=:gtdb_family_counter=:gtdb_genus_counter=:gtdb_order_counter=:gtdb_phylum_counter=:gtdb_species_counter=:heptad_counter=MCP-24H--3||MCP-44H--1:lbd_counter=:length_avg=139.0:length_max=151.0:length_min=127.0:length_std=16.97056274847714:length_sum=278.0:mismatch_avg=63.0:mismatch_max=71.0:mismatch_min=55.0:mismatch_std=11.313708498984761:mismatch_sum=126.0:name=N295:qcovhsp_avg=98.25:qcovhsp_max=98.4:qcovhsp_min=98.1:qcovhsp_std=0.2121320343559723:qcovhsp_sum=196.5:qend_avg=139.5:qend_max=152.0:qend_min=127.0:qend_std=17.67766952966369:qend_sum=279.0:qstart_avg=1.5:qstart_max=2.0:qstart_min=1.0:qstart_std=0.7071067811865476:qstart_sum=3.0:ref_name_counter=RS_GCF_014199525.1_protein.faa_NZ_JACHNU010000002.1_614@PF00015_full_PFAM.256.434--2:scovhsp_avg=78.05:scovhsp_max=84.8:scovhsp_min=71.3:scovhsp_std=9.545941546018392:scovhsp_sum=156.1:send_avg=144.0:send_max=156.0:send_min=132.0:send_std=16.97056274847714:send_sum=288.0:sstart_avg=6.0:sstart_max=6.0:sstart_min=6.0:sstart_std=0.0:sstart_sum=12.0],e676b3ff-a195-4650-abf2-0afdd058365f_3@MCPsignal.239.378:0.00550117[&&NHX:Sample=rhiztom3:Type=capture:besthit=55.5:bitscore=119.0:capture_class=c__Verrucomicrobiae:capture_domain=d__Bacteria:capture_family=f__SXTU01:capture_genus=g__SXTU01:capture_order=o__Pedosphaerales:capture_phylum=p__Verrucomicrobiota:capture_species=s__SXTU01 sp005791875:evalue=1.61e-34:gapopen=0.0:heptad=MCP-24H:length=137.0:mismatch=61.0:qcovhsp=98.6:qend=137.0:qstart=1.0:ref_name=RS_GCF_014199525.1_protein.faa_NZ_JACHNU010000002.1_614@PF00015_full_PFAM.256.434:scovhsp=77.0:send=142.0:sstart=6.0])0.82:0.00906102[&&NHX:Sample_counter=rhiztom1--1||rhiztom2--1||rhiztom3--3:Type_counter=capture--5:besthit_avg=55.06666666666666:besthit_max=56.7:besthit_min=53.0:besthit_std=1.8876793513023704:besthit_sum=165.2:bitscore_avg=119.0:bitscore_max=124.0:bitscore_min=114.0:bitscore_std=5.0:bitscore_sum=357.0:capture_class_counter=c__Gammaproteobacteria--1||c__Verrucomicrobiae--4:capture_domain_counter=d__Bacteria--5:capture_family_counter=f__Burkholderiaceae--1||f__SXTU01--4:capture_genus_counter=g__Massilia--1||g__SXTU01--4:capture_order_counter=o__Burkholderiales--1||o__Pedosphaerales--4:capture_phylum_counter=p__Proteobacteria--1||p__Verrucomicrobiota--4:capture_species_counter=s__Massilia phosphatilytica--1||s__SXTU01 sp005791875--4:evalue_avg=4.888006666666667e-33:evalue_max=1.45e-32:evalue_min=3.02e-36:evalue_std=8.324605173828567e-33:evalue_sum=1.466402e-32:gapopen_avg=0.0:gapopen_max=0.0:gapopen_min=0.0:gapopen_std=0.0:gapopen_sum=0.0:gtdb_class_counter=:gtdb_domain_counter=:gtdb_family_counter=:gtdb_genus_counter=:gtdb_order_counter=:gtdb_phylum_counter=:gtdb_species_counter=:heptad_counter=MCP-24H--4||MCP-44H--1:lbd_counter=:length_avg=138.33333333333334:length_max=151.0:length_min=127.0:length_std=12.055427546683417:length_sum=415.0:mismatch_avg=62.333333333333336:mismatch_max=71.0:mismatch_min=55.0:mismatch_std=8.082903768654761:mismatch_sum=187.0:name=N297:qcovhsp_avg=98.36666666666667:qcovhsp_max=98.6:qcovhsp_min=98.1:qcovhsp_std=0.2516611478423591:qcovhsp_sum=295.1:qend_avg=138.66666666666666:qend_max=152.0:qend_min=127.0:qend_std=12.583057392117917:qend_sum=416.0:qstart_avg=1.3333333333333333:qstart_max=2.0:qstart_min=1.0:qstart_std=0.5773502691896257:qstart_sum=4.0:ref_name_counter=RS_GCF_014199525.1_protein.faa_NZ_JACHNU010000002.1_614@PF00015_full_PFAM.256.434--3:scovhsp_avg=77.7:scovhsp_max=84.8:scovhsp_min=71.3:scovhsp_std=6.77716754994297:scovhsp_sum=233.1:send_avg=143.33333333333334:send_max=156.0:send_min=132.0:send_std=12.055427546683417:send_sum=430.0:sstart_avg=6.0:sstart_max=6.0:sstart_min=6.0:sstart_std=0.0:sstart_sum=18.0])0.895:0.0375015[&&NHX:Sample_counter=rhiztom1--1||rhiztom2--1||rhiztom3--5:Type_counter=capture--7:besthit_avg=53.7:besthit_max=56.7:besthit_min=51.6:besthit_std=2.29891278651453:besthit_sum=268.5:bitscore_avg=110.61999999999998:bitscore_max=124.0:bitscore_min=96.7:bitscore_std=12.044998962224943:bitscore_sum=553.0999999999999:capture_class_counter=c__Gammaproteobacteria--3||c__Verrucomicrobiae--4:capture_domain_counter=d__Bacteria--7:capture_family_counter=f__Burkholderiaceae--1||f__Rhodocyclaceae--2||f__SXTU01--4:capture_genus_counter=g__Azospira_A--1||g__Massilia--1||g__SXTU01--4||g__Thauera--1:capture_order_counter=o__Burkholderiales--3||o__Pedosphaerales--4:capture_phylum_counter=p__Proteobacteria--3||p__Verrucomicrobiota--4:capture_species_counter=s__Azospira_A restricta--1||s__Massilia phosphatilytica--1||s__SXTU01 sp005791875--4||s__Thauera phenylacetica--1:evalue_avg=1.3682002932804002e-26:evalue_max=6.07e-26:evalue_min=3.02e-36:evalue_std=2.649503764261302e-26:evalue_sum=6.841001466402e-26:gapopen_avg=0.2:gapopen_max=1.0:gapopen_min=0.0:gapopen_std=0.44721359549995804:gapopen_sum=1.0:gtdb_class_counter=:gtdb_domain_counter=:gtdb_family_counter=:gtdb_genus_counter=:gtdb_order_counter=:gtdb_phylum_counter=:gtdb_species_counter=:heptad_counter=MCP-24H--4||MCP-28H--1||MCP-40H--1||MCP-44H--1:lbd_counter=:length_avg=131.4:length_max=151.0:length_min=116.0:length_std=13.24009063413087:length_sum=657.0:mismatch_avg=60.4:mismatch_max=71.0:mismatch_min=55.0:mismatch_std=6.3874877690685254:mismatch_sum=302.0:name=N298:qcovhsp_avg=99.02000000000001:qcovhsp_max=100.0:qcovhsp_min=98.1:qcovhsp_std=0.9121403400793116:qcovhsp_sum=495.1:qend_avg=131.6:qend_max=152.0:qend_min=116.0:qend_std=13.612494260788505:qend_sum=658.0:qstart_avg=1.2:qstart_max=2.0:qstart_min=1.0:qstart_std=0.44721359549995804:qstart_sum=6.0:ref_name_counter=RS_GCF_000420025.1_protein.faa_NZ_ATUD01000007.1_18@PF00015_full_PFAM.269.438--2||RS_GCF_014199525.1_protein.faa_NZ_JACHNU010000002.1_614@PF00015_full_PFAM.256.434--3:scovhsp_avg=75.02000000000001:scovhsp_max=84.8:scovhsp_min=68.6:scovhsp_std=6.269928229254303:scovhsp_sum=375.1:send_avg=151.8:send_max=165.0:send_min=132.0:send_std=14.394443372357264:send_sum=759.0:sstart_avg=21.8:sstart_max=50.0:sstart_min=6.0:sstart_std=21.86778452427223:sstart_sum=109.0],(((53c391da-1ca4-492b-a80a-8595b03d4662_4@MCPsignal.34.97:0.0628781[&&NHX:Sample=rhiztom3:Type=capture:capture_class=c__Verrucomicrobiae:capture_domain=d__Bacteria:capture_family=f__SXTU01:capture_genus=g__SXTU01:capture_order=o__Pedosphaerales:capture_phylum=p__Verrucomicrobiota:capture_species=s__SXTU01 sp005791875:heptad=MCP-24H],2300f7a5-2b80-4010-af4b-32cddeac4d9e_3@MCPsignal.55.153:5e-09[&&NHX:Sample=rhiztom3:Type=capture:besthit=66.7:bitscore=109.0:capture_class=c__Verrucomicrobiae:capture_domain=d__Bacteria:capture_family=f__SXTU01:capture_genus=g__SXTU01:capture_order=o__Pedosphaerales:capture_phylum=p__Verrucomicrobiota:capture_species=s__SXTU01 sp005791875:evalue=3.89e-31:gapopen=0.0:heptad=MCP-40H:length=96.0:mismatch=32.0:qcovhsp=98.0:qend=98.0:qstart=3.0:ref_name=RS_GCF_000025265.1_protein.faa_NC_013739.1_1531@PF00015_full_PFAM.239.415:scovhsp=54.5:send=98.0:sstart=3.0])0:5e-09[&&NHX:Sample_counter=rhiztom3--2:Type_counter=capture--2:besthit_avg=66.7:besthit_max=66.7:besthit_min=66.7:besthit_std=0:besthit_sum=66.7:bitscore_avg=109.0:bitscore_max=109.0:bitscore_min=109.0:bitscore_std=0:bitscore_sum=109.0:capture_class_counter=c__Verrucomicrobiae--2:capture_domain_counter=d__Bacteria--2:capture_family_counter=f__SXTU01--2:capture_genus_counter=g__SXTU01--2:capture_order_counter=o__Pedosphaerales--2:capture_phylum_counter=p__Verrucomicrobiota--2:capture_species_counter=s__SXTU01 sp005791875--2:evalue_avg=3.89e-31:evalue_max=3.89e-31:evalue_min=3.89e-31:evalue_std=0:evalue_sum=3.89e-31:gapopen_avg=0.0:gapopen_max=0.0:gapopen_min=0.0:gapopen_std=0:gapopen_sum=0.0:gtdb_class_counter=:gtdb_domain_counter=:gtdb_family_counter=:gtdb_genus_counter=:gtdb_order_counter=:gtdb_phylum_counter=:gtdb_species_counter=:heptad_counter=MCP-24H--1||MCP-40H--1:lbd_counter=:length_avg=96.0:length_max=96.0:length_min=96.0:length_std=0:length_sum=96.0:mismatch_avg=32.0:mismatch_max=32.0:mismatch_min=32.0:mismatch_std=0:mismatch_sum=32.0:name=N301:qcovhsp_avg=98.0:qcovhsp_max=98.0:qcovhsp_min=98.0:qcovhsp_std=0:qcovhsp_sum=98.0:qend_avg=98.0:qend_max=98.0:qend_min=98.0:qend_std=0:qend_sum=98.0:qstart_avg=3.0:qstart_max=3.0:qstart_min=3.0:qstart_std=0:qstart_sum=3.0:ref_name_counter=RS_GCF_000025265.1_protein.faa_NC_013739.1_1531@PF00015_full_PFAM.239.415--1:scovhsp_avg=54.5:scovhsp_max=54.5:scovhsp_min=54.5:scovhsp_std=0:scovhsp_sum=54.5:send_avg=98.0:send_max=98.0:send_min=98.0:send_std=0:send_sum=98.0:sstart_avg=3.0:sstart_max=3.0:sstart_min=3.0:sstart_std=0:sstart_sum=3.0],(9bee14f7-3b49-5065-abdc-5eaa31b8df4a_4@MCPsignal.194.259:5e-09[&&NHX:Sample=rhiztom3:Type=capture:besthit=78.5:bitscore=92.4:capture_class=c__Verrucomicrobiae:capture_domain=d__Bacteria:capture_family=f__SXTU01:capture_genus=g__SXTU01:capture_order=o__Pedosphaerales:capture_phylum=p__Verrucomicrobiota:capture_species=s__SXTU01 sp005791875:evalue=4.1e-26:gapopen=0.0:heptad=MCP-24H:length=65.0:mismatch=14.0:qcovhsp=100.0:qend=65.0:qstart=1.0:ref_name=RS_GCF_007644045.2_protein.faa_NZ_VMDW02000087.1_43@PF00015_full_PFAM.350.436:scovhsp=75.6:send=84.0:sstart=20.0],(a7ce6d09-8102-40fa-8da0-b4e9fbd8ceaf_1@MCPsignal.308.349:5e-09[&&NHX:Sample=rhiztom3:Type=capture:capture_class=c__Gammaproteobacteria:capture_domain=d__Bacteria:capture_family=f__Pseudomonadaceae:capture_genus=g__Pseudomonas_E:capture_order=o__Pseudomonadales:capture_phylum=p__Proteobacteria:capture_species=s__Pseudomonas_E benzenivorans:heptad=MCP-44H],dbb637c6-7f63-4e37-ae18-99ea788c2b5d_6@MCPsignal.181.300:0.0428276[&&NHX:Sample=rhizpot1:Type=capture:capture_class=c__Verrucomicrobiae:capture_domain=d__Bacteria:capture_family=f__SXTU01:capture_genus=g__SXTU01:capture_order=o__Pedosphaerales:capture_phylum=p__Verrucomicrobiota:capture_species=s__SXTU01 sp005791875:heptad=MCP-24H])0:1.8e-08[&&NHX:Sample_counter=rhizpot1--1||rhiztom3--1:Type_counter=capture--2:capture_class_counter=c__Gammaproteobacteria--1||c__Verrucomicrobiae--1:capture_domain_counter=d__Bacteria--2:capture_family_counter=f__Pseudomonadaceae--1||f__SXTU01--1:capture_genus_counter=g__Pseudomonas_E--1||g__SXTU01--1:capture_order_counter=o__Pedosphaerales--1||o__Pseudomonadales--1:capture_phylum_counter=p__Proteobacteria--1||p__Verrucomicrobiota--1:capture_species_counter=s__Pseudomonas_E benzenivorans--1||s__SXTU01 sp005791875--1:gtdb_class_counter=:gtdb_domain_counter=:gtdb_family_counter=:gtdb_genus_counter=:gtdb_order_counter=:gtdb_phylum_counter=:gtdb_species_counter=:heptad_counter=MCP-24H--1||MCP-44H--1:lbd_counter=:name=N305:ref_name_counter=])0.435:1.8e-08[&&NHX:Sample_counter=rhizpot1--1||rhiztom3--2:Type_counter=capture--3:besthit_avg=78.5:besthit_max=78.5:besthit_min=78.5:besthit_std=0:besthit_sum=78.5:bitscore_avg=92.4:bitscore_max=92.4:bitscore_min=92.4:bitscore_std=0:bitscore_sum=92.4:capture_class_counter=c__Gammaproteobacteria--1||c__Verrucomicrobiae--2:capture_domain_counter=d__Bacteria--3:capture_family_counter=f__Pseudomonadaceae--1||f__SXTU01--2:capture_genus_counter=g__Pseudomonas_E--1||g__SXTU01--2:capture_order_counter=o__Pedosphaerales--2||o__Pseudomonadales--1:capture_phylum_counter=p__Proteobacteria--1||p__Verrucomicrobiota--2:capture_species_counter=s__Pseudomonas_E benzenivorans--1||s__SXTU01 sp005791875--2:evalue_avg=4.1e-26:evalue_max=4.1e-26:evalue_min=4.1e-26:evalue_std=0:evalue_sum=4.1e-26:gapopen_avg=0.0:gapopen_max=0.0:gapopen_min=0.0:gapopen_std=0:gapopen_sum=0.0:gtdb_class_counter=:gtdb_domain_counter=:gtdb_family_counter=:gtdb_genus_counter=:gtdb_order_counter=:gtdb_phylum_counter=:gtdb_species_counter=:heptad_counter=MCP-24H--2||MCP-44H--1:lbd_counter=:length_avg=65.0:length_max=65.0:length_min=65.0:length_std=0:length_sum=65.0:mismatch_avg=14.0:mismatch_max=14.0:mismatch_min=14.0:mismatch_std=0:mismatch_sum=14.0:name=N306:qcovhsp_avg=100.0:qcovhsp_max=100.0:qcovhsp_min=100.0:qcovhsp_std=0:qcovhsp_sum=100.0:qend_avg=65.0:qend_max=65.0:qend_min=65.0:qend_std=0:qend_sum=65.0:qstart_avg=1.0:qstart_max=1.0:qstart_min=1.0:qstart_std=0:qstart_sum=1.0:ref_name_counter=RS_GCF_007644045.2_protein.faa_NZ_VMDW02000087.1_43@PF00015_full_PFAM.350.436--1:scovhsp_avg=75.6:scovhsp_max=75.6:scovhsp_min=75.6:scovhsp_std=0:scovhsp_sum=75.6:send_avg=84.0:send_max=84.0:send_min=84.0:send_std=0:send_sum=84.0:sstart_avg=20.0:sstart_max=20.0:sstart_min=20.0:sstart_std=0:sstart_sum=20.0])0:5e-09[&&NHX:Sample_counter=rhizpot1--1||rhiztom3--4:Type_counter=capture--5:besthit_avg=72.6:besthit_max=78.5:besthit_min=66.7:besthit_std=8.343860018001259:besthit_sum=145.2:bitscore_avg=100.7:bitscore_max=109.0:bitscore_min=92.4:bitscore_std=11.737972567696685:bitscore_sum=201.4:capture_class_counter=c__Gammaproteobacteria--1||c__Verrucomicrobiae--4:capture_domain_counter=d__Bacteria--5:capture_family_counter=f__Pseudomonadaceae--1||f__SXTU01--4:capture_genus_counter=g__Pseudomonas_E--1||g__SXTU01--4:capture_order_counter=o__Pedosphaerales--4||o__Pseudomonadales--1:capture_phylum_counter=p__Proteobacteria--1||p__Verrucomicrobiota--4:capture_species_counter=s__Pseudomonas_E benzenivorans--1||s__SXTU01 sp005791875--4:evalue_avg=2.05001945e-26:evalue_max=4.1e-26:evalue_min=3.89e-31:evalue_std=2.8991102964110564e-26:evalue_sum=4.1000389e-26:gapopen_avg=0.0:gapopen_max=0.0:gapopen_min=0.0:gapopen_std=0.0:gapopen_sum=0.0:gtdb_class_counter=:gtdb_domain_counter=:gtdb_family_counter=:gtdb_genus_counter=:gtdb_order_counter=:gtdb_phylum_counter=:gtdb_species_counter=:heptad_counter=MCP-24H--3||MCP-40H--1||MCP-44H--1:lbd_counter=:length_avg=80.5:length_max=96.0:length_min=65.0:length_std=21.920310216782973:length_sum=161.0:mismatch_avg=23.0:mismatch_max=32.0:mismatch_min=14.0:mismatch_std=12.727922061357855:mismatch_sum=46.0:name=N307:qcovhsp_avg=99.0:qcovhsp_max=100.0:qcovhsp_min=98.0:qcovhsp_std=1.4142135623730951:qcovhsp_sum=198.0:qend_avg=81.5:qend_max=98.0:qend_min=65.0:qend_std=23.33452377915607:qend_sum=163.0:qstart_avg=2.0:qstart_max=3.0:qstart_min=1.0:qstart_std=1.4142135623730951:qstart_sum=4.0:ref_name_counter=RS_GCF_000025265.1_protein.faa_NC_013739.1_1531@PF00015_full_PFAM.239.415--1||RS_GCF_007644045.2_protein.faa_NZ_VMDW02000087.1_43@PF00015_full_PFAM.350.436--1:scovhsp_avg=65.05:scovhsp_max=75.6:scovhsp_min=54.5:scovhsp_std=14.919953083036148:scovhsp_sum=130.1:send_avg=91.0:send_max=98.0:send_min=84.0:send_std=9.899494936611665:send_sum=182.0:sstart_avg=11.5:sstart_max=20.0:sstart_min=3.0:sstart_std=12.020815280171307:sstart_sum=23.0],816670ee-e0a4-4a44-ba60-28c62f9f30b8_2@MCPsignal.93.163:0.09339[&&NHX:Sample=rhiztom3:Type=capture:capture_class=c__Gammaproteobacteria:capture_domain=d__Bacteria:capture_family=f__Rhodocyclaceae:capture_genus=g__Propionivibrio:capture_order=o__Burkholderiales:capture_phylum=p__Proteobacteria:capture_species=s__Propionivibrio sp018262095:heptad=MCP-24H])0:5e-09[&&NHX:Sample_counter=rhizpot1--1||rhiztom3--5:Type_counter=capture--6:besthit_avg=72.6:besthit_max=78.5:besthit_min=66.7:besthit_std=8.343860018001259:besthit_sum=145.2:bitscore_avg=100.7:bitscore_max=109.0:bitscore_min=92.4:bitscore_std=11.737972567696685:bitscore_sum=201.4:capture_class_counter=c__Gammaproteobacteria--2||c__Verrucomicrobiae--4:capture_domain_counter=d__Bacteria--6:capture_family_counter=f__Pseudomonadaceae--1||f__Rhodocyclaceae--1||f__SXTU01--4:capture_genus_counter=g__Propionivibrio--1||g__Pseudomonas_E--1||g__SXTU01--4:capture_order_counter=o__Burkholderiales--1||o__Pedosphaerales--4||o__Pseudomonadales--1:capture_phylum_counter=p__Proteobacteria--2||p__Verrucomicrobiota--4:capture_species_counter=s__Propionivibrio sp018262095--1||s__Pseudomonas_E benzenivorans--1||s__SXTU01 sp005791875--4:evalue_avg=2.05001945e-26:evalue_max=4.1e-26:evalue_min=3.89e-31:evalue_std=2.8991102964110564e-26:evalue_sum=4.1000389e-26:gapopen_avg=0.0:gapopen_max=0.0:gapopen_min=0.0:gapopen_std=0.0:gapopen_sum=0.0:gtdb_class_counter=:gtdb_domain_counter=:gtdb_family_counter=:gtdb_genus_counter=:gtdb_order_counter=:gtdb_phylum_counter=:gtdb_species_counter=:heptad_counter=MCP-24H--4||MCP-40H--1||MCP-44H--1:lbd_counter=:length_avg=80.5:length_max=96.0:length_min=65.0:length_std=21.920310216782973:length_sum=161.0:mismatch_avg=23.0:mismatch_max=32.0:mismatch_min=14.0:mismatch_std=12.727922061357855:mismatch_sum=46.0:name=N309:qcovhsp_avg=99.0:qcovhsp_max=100.0:qcovhsp_min=98.0:qcovhsp_std=1.4142135623730951:qcovhsp_sum=198.0:qend_avg=81.5:qend_max=98.0:qend_min=65.0:qend_std=23.33452377915607:qend_sum=163.0:qstart_avg=2.0:qstart_max=3.0:qstart_min=1.0:qstart_std=1.4142135623730951:qstart_sum=4.0:ref_name_counter=RS_GCF_000025265.1_protein.faa_NC_013739.1_1531@PF00015_full_PFAM.239.415--1||RS_GCF_007644045.2_protein.faa_NZ_VMDW02000087.1_43@PF00015_full_PFAM.350.436--1:scovhsp_avg=65.05:scovhsp_max=75.6:scovhsp_min=54.5:scovhsp_std=14.919953083036148:scovhsp_sum=130.1:send_avg=91.0:send_max=98.0:send_min=84.0:send_std=9.899494936611665:send_sum=182.0:sstart_avg=11.5:sstart_max=20.0:sstart_min=3.0:sstart_std=12.020815280171307:sstart_sum=23.0])0.554:0.000292642[&&NHX:Sample_counter=rhizpot1--1||rhiztom1--1||rhiztom2--1||rhiztom3--10:Type_counter=capture--13:besthit_avg=59.1:besthit_max=78.5:besthit_min=51.6:besthit_std=10.00882943538687:besthit_sum=413.7:bitscore_avg=107.78571428571429:bitscore_max=124.0:bitscore_min=92.4:bitscore_std=11.963058217059794:bitscore_sum=754.5:capture_class_counter=c__Gammaproteobacteria--5||c__Verrucomicrobiae--8:capture_domain_counter=d__Bacteria--13:capture_family_counter=f__Burkholderiaceae--1||f__Pseudomonadaceae--1||f__Rhodocyclaceae--3||f__SXTU01--8:capture_genus_counter=g__Azospira_A--1||g__Massilia--1||g__Propionivibrio--1||g__Pseudomonas_E--1||g__SXTU01--8||g__Thauera--1:capture_order_counter=o__Burkholderiales--4||o__Pedosphaerales--8||o__Pseudomonadales--1:capture_phylum_counter=p__Proteobacteria--5||p__Verrucomicrobiota--8:capture_species_counter=s__Azospira_A restricta--1||s__Massilia phosphatilytica--1||s__Propionivibrio sp018262095--1||s__Pseudomonas_E benzenivorans--1||s__SXTU01 sp005791875--8||s__Thauera phenylacetica--1:evalue_avg=1.5630057666288574e-26:evalue_max=6.07e-26:evalue_min=3.02e-36:evalue_std=2.488253464310187e-26:evalue_sum=1.0941040366402e-25:gapopen_avg=0.14285714285714285:gapopen_max=1.0:gapopen_min=0.0:gapopen_std=0.37796447300922725:gapopen_sum=1.0:gtdb_class_counter=:gtdb_domain_counter=:gtdb_family_counter=:gtdb_genus_counter=:gtdb_order_counter=:gtdb_phylum_counter=:gtdb_species_counter=:heptad_counter=MCP-24H--8||MCP-28H--1||MCP-40H--2||MCP-44H--2:lbd_counter=:length_avg=116.85714285714286:length_max=151.0:length_min=65.0:length_std=28.527346946562062:length_sum=818.0:mismatch_avg=49.714285714285715:mismatch_max=71.0:mismatch_min=14.0:mismatch_std=19.678366172985378:mismatch_sum=348.0:name=N310:qcovhsp_avg=99.01428571428572:qcovhsp_max=100.0:qcovhsp_min=98.0:qcovhsp_std=0.9423880506963357:qcovhsp_sum=693.1:qend_avg=117.28571428571429:qend_max=152.0:qend_min=65.0:qend_std=28.493942547579508:qend_sum=821.0:qstart_avg=1.4285714285714286:qstart_max=3.0:qstart_min=1.0:qstart_std=0.7867957924694431:qstart_sum=10.0:ref_name_counter=RS_GCF_000025265.1_protein.faa_NC_013739.1_1531@PF00015_full_PFAM.239.415--1||RS_GCF_000420025.1_protein.faa_NZ_ATUD01000007.1_18@PF00015_full_PFAM.269.438--2||RS_GCF_007644045.2_protein.faa_NZ_VMDW02000087.1_43@PF00015_full_PFAM.350.436--1||RS_GCF_014199525.1_protein.faa_NZ_JACHNU010000002.1_614@PF00015_full_PFAM.256.434--3:scovhsp_avg=72.17142857142858:scovhsp_max=84.8:scovhsp_min=54.5:scovhsp_std=9.326077111289305:scovhsp_sum=505.20000000000005:send_avg=134.42857142857142:send_max=165.0:send_min=84.0:send_std=32.165494673936664:send_sum=941.0:sstart_avg=18.857142857142858:sstart_max=50.0:sstart_min=3.0:sstart_std=19.18704920363882:sstart_sum=132.0])0:1.8e-08[&&NHX:Sample_counter=rhizpot1--1||rhiztom1--1||rhiztom2--1||rhiztom3--11:Type_counter=capture--14:besthit_avg=59.1:besthit_max=78.5:besthit_min=51.6:besthit_std=10.00882943538687:besthit_sum=413.7:bitscore_avg=107.78571428571429:bitscore_max=124.0:bitscore_min=92.4:bitscore_std=11.963058217059794:bitscore_sum=754.5:capture_class_counter=c__Gammaproteobacteria--5||c__Phycisphaerae--1||c__Verrucomicrobiae--8:capture_domain_counter=d__Bacteria--14:capture_family_counter=f__Burkholderiaceae--1||f__Pseudomonadaceae--1||f__Rhodocyclaceae--3||f__SXTU01--8||f__UBA1924--1:capture_genus_counter=g__Azospira_A--1||g__Massilia--1||g__Propionivibrio--1||g__Pseudomonas_E--1||g__SXTU01--8||g__Thauera--1||g__UBA6054--1:capture_order_counter=o__Burkholderiales--4||o__Pedosphaerales--8||o__Phycisphaerales--1||o__Pseudomonadales--1:capture_phylum_counter=p__Planctomycetota--1||p__Proteobacteria--5||p__Verrucomicrobiota--8:capture_species_counter=s__Azospira_A restricta--1||s__Massilia phosphatilytica--1||s__Propionivibrio sp018262095--1||s__Pseudomonas_E benzenivorans--1||s__SXTU01 sp005791875--8||s__Thauera phenylacetica--1||s__UBA6054 sp002429045--1:evalue_avg=1.5630057666288574e-26:evalue_max=6.07e-26:evalue_min=3.02e-36:evalue_std=2.488253464310187e-26:evalue_sum=1.0941040366402e-25:gapopen_avg=0.14285714285714285:gapopen_max=1.0:gapopen_min=0.0:gapopen_std=0.37796447300922725:gapopen_sum=1.0:gtdb_class_counter=:gtdb_domain_counter=:gtdb_family_counter=:gtdb_genus_counter=:gtdb_order_counter=:gtdb_phylum_counter=:gtdb_species_counter=:heptad_counter=MCP-24H--8||MCP-28H--1||MCP-40H--2||MCP-44H--3:lbd_counter=:length_avg=116.85714285714286:length_max=151.0:length_min=65.0:length_std=28.527346946562062:length_sum=818.0:mismatch_avg=49.714285714285715:mismatch_max=71.0:mismatch_min=14.0:mismatch_std=19.678366172985378:mismatch_sum=348.0:name=N311:qcovhsp_avg=99.01428571428572:qcovhsp_max=100.0:qcovhsp_min=98.0:qcovhsp_std=0.9423880506963357:qcovhsp_sum=693.1:qend_avg=117.28571428571429:qend_max=152.0:qend_min=65.0:qend_std=28.493942547579508:qend_sum=821.0:qstart_avg=1.4285714285714286:qstart_max=3.0:qstart_min=1.0:qstart_std=0.7867957924694431:qstart_sum=10.0:ref_name_counter=RS_GCF_000025265.1_protein.faa_NC_013739.1_1531@PF00015_full_PFAM.239.415--1||RS_GCF_000420025.1_protein.faa_NZ_ATUD01000007.1_18@PF00015_full_PFAM.269.438--2||RS_GCF_007644045.2_protein.faa_NZ_VMDW02000087.1_43@PF00015_full_PFAM.350.436--1||RS_GCF_014199525.1_protein.faa_NZ_JACHNU010000002.1_614@PF00015_full_PFAM.256.434--3:scovhsp_avg=72.17142857142858:scovhsp_max=84.8:scovhsp_min=54.5:scovhsp_std=9.326077111289305:scovhsp_sum=505.20000000000005:send_avg=134.42857142857142:send_max=165.0:send_min=84.0:send_std=32.16549467393666:send_sum=941.0:sstart_avg=18.857142857142858:sstart_max=50.0:sstart_min=3.0:sstart_std=19.18704920363882:sstart_sum=132.0])0.919:0.116526[&&NHX:Sample_counter=rhizpot1--1||rhizpot3--1||rhiztom1--2||rhiztom2--1||rhiztom3--13:Type_counter=capture--18:besthit_avg=59.1:besthit_max=78.5:besthit_min=51.6:besthit_std=10.00882943538687:besthit_sum=413.7:bitscore_avg=107.78571428571429:bitscore_max=124.0:bitscore_min=92.4:bitscore_std=11.963058217059794:bitscore_sum=754.5:capture_class_counter=c__Gammaproteobacteria--7||c__Halobacteria--1||c__Phycisphaerae--1||c__Verrucomicrobiae--9:capture_domain_counter=d__Archaea--1||d__Bacteria--17:capture_family_counter=f__Burkholderiaceae--1||f__Chromobacteriaceae--1||f__Natrialbaceae--1||f__Pseudomonadaceae--2||f__Rhodocyclaceae--3||f__SXTU01--9||f__UBA1924--1:capture_genus_counter=g__Azospira_A--1||g__Massilia--1||g__Natronorubrum--1||g__Propionivibrio--1||g__Pseudomonas_E--2||g__STGJ01--1||g__SXTU01--9||g__Thauera--1||g__UBA6054--1:capture_order_counter=o__Burkholderiales--5||o__Halobacteriales--1||o__Pedosphaerales--9||o__Phycisphaerales--1||o__Pseudomonadales--2:capture_phylum_counter=p__Halobacteriota--1||p__Planctomycetota--1||p__Proteobacteria--7||p__Verrucomicrobiota--9:capture_species_counter=s__Azospira_A restricta--1||s__Massilia phosphatilytica--1||s__Natronorubrum halalkaliphilum--1||s__Propionivibrio sp018262095--1||s__Pseudomonas_E benzenivorans--1||s__Pseudomonas_E brassicae--1||s__STGJ01 sp004919095--1||s__SXTU01 sp005791875--9||s__Thauera phenylacetica--1||s__UBA6054 sp002429045--1:evalue_avg=1.5630057666288574e-26:evalue_max=6.07e-26:evalue_min=3.02e-36:evalue_std=2.488253464310187e-26:evalue_sum=1.0941040366402e-25:gapopen_avg=0.14285714285714285:gapopen_max=1.0:gapopen_min=0.0:gapopen_std=0.37796447300922725:gapopen_sum=1.0:gtdb_class_counter=:gtdb_domain_counter=:gtdb_family_counter=:gtdb_genus_counter=:gtdb_order_counter=:gtdb_phylum_counter=:gtdb_species_counter=:heptad_counter=MCP-24H--9||MCP-28H--1||MCP-40H--3||MCP-44H--5:lbd_counter=:length_avg=116.85714285714286:length_max=151.0:length_min=65.0:length_std=28.527346946562062:length_sum=818.0:mismatch_avg=49.714285714285715:mismatch_max=71.0:mismatch_min=14.0:mismatch_std=19.678366172985378:mismatch_sum=348.0:name=N312:qcovhsp_avg=99.01428571428572:qcovhsp_max=100.0:qcovhsp_min=98.0:qcovhsp_std=0.9423880506963357:qcovhsp_sum=693.1:qend_avg=117.28571428571429:qend_max=152.0:qend_min=65.0:qend_std=28.493942547579508:qend_sum=821.0:qstart_avg=1.4285714285714286:qstart_max=3.0:qstart_min=1.0:qstart_std=0.7867957924694431:qstart_sum=10.0:ref_name_counter=RS_GCF_000025265.1_protein.faa_NC_013739.1_1531@PF00015_full_PFAM.239.415--1||RS_GCF_000420025.1_protein.faa_NZ_ATUD01000007.1_18@PF00015_full_PFAM.269.438--2||RS_GCF_007644045.2_protein.faa_NZ_VMDW02000087.1_43@PF00015_full_PFAM.350.436--1||RS_GCF_014199525.1_protein.faa_NZ_JACHNU010000002.1_614@PF00015_full_PFAM.256.434--3:scovhsp_avg=72.17142857142856:scovhsp_max=84.8:scovhsp_min=54.5:scovhsp_std=9.326077111289305:scovhsp_sum=505.19999999999993:send_avg=134.42857142857142:send_max=165.0:send_min=84.0:send_std=32.16549467393666:send_sum=941.0:sstart_avg=18.857142857142858:sstart_max=50.0:sstart_min=3.0:sstart_std=19.18704920363882:sstart_sum=132.0])1:0.376262[&&NHX:Sample_counter=rhizpot1--2||rhizpot3--2||rhiztom1--2||rhiztom2--3||rhiztom3--13:Type_counter=capture--22:besthit_avg=58.46:besthit_max=78.5:besthit_min=51.6:besthit_std=8.279989264619987:besthit_sum=584.6:bitscore_avg=113.75:bitscore_max=135.0:bitscore_min=92.4:bitscore_std=14.021352764028629:bitscore_sum=1137.5:capture_class_counter=c__Alphaproteobacteria--1||c__Desulfovibrionia--3||c__Gammaproteobacteria--7||c__Halobacteria--1||c__Phycisphaerae--1||c__Verrucomicrobiae--9:capture_domain_counter=d__Archaea--1||d__Bacteria--21:capture_family_counter=f__Burkholderiaceae--1||f__Chromobacteriaceae--1||f__Desulfovibrionaceae--3||f__Dongiaceae--1||f__Natrialbaceae--1||f__Pseudomonadaceae--2||f__Rhodocyclaceae--3||f__SXTU01--9||f__UBA1924--1:capture_genus_counter=g__Azospira_A--1||g__Dongia--1||g__Massilia--1||g__Natronorubrum--1||g__Propionivibrio--1||g__Pseudomonas_E--2||g__STGJ01--1||g__SXTU01--9||g__Solidesulfovibrio--3||g__Thauera--1||g__UBA6054--1:capture_order_counter=o__Burkholderiales--5||o__Desulfovibrionales--3||o__Dongiales--1||o__Halobacteriales--1||o__Pedosphaerales--9||o__Phycisphaerales--1||o__Pseudomonadales--2:capture_phylum_counter=p__Desulfobacterota_I--3||p__Halobacteriota--1||p__Planctomycetota--1||p__Proteobacteria--8||p__Verrucomicrobiota--9:capture_species_counter=s__Azospira_A restricta--1||s__Dongia sp000620685--1||s__Massilia phosphatilytica--1||s__Natronorubrum halalkaliphilum--1||s__Propionivibrio sp018262095--1||s__Pseudomonas_E benzenivorans--1||s__Pseudomonas_E brassicae--1||s__STGJ01 sp004919095--1||s__SXTU01 sp005791875--9||s__Solidesulfovibrio alcoholivorans--3||s__Thauera phenylacetica--1||s__UBA6054 sp002429045--1:evalue_avg=1.0941040366880016e-26:evalue_max=6.07e-26:evalue_min=1.67e-40:evalue_std=2.1674025563267484e-26:evalue_sum=1.0941040366880016e-25:gapopen_avg=0.1:gapopen_max=1.0:gapopen_min=0.0:gapopen_std=0.31622776601683794:gapopen_sum=1.0:gtdb_class_counter=:gtdb_domain_counter=:gtdb_family_counter=:gtdb_genus_counter=:gtdb_order_counter=:gtdb_phylum_counter=:gtdb_species_counter=:heptad_counter=MCP-24H--9||MCP-28H--1||MCP-40H--3||MCP-44H--9:lbd_counter=:length_avg=125.6:length_max=162.0:length_min=65.0:length_std=27.98888668342808:length_sum=1256.0:mismatch_avg=53.7:mismatch_max=73.0:mismatch_min=14.0:mismatch_std=17.776701356300926:mismatch_sum=537.0:name=N313:qcovhsp_avg=99.31:qcovhsp_max=100.0:qcovhsp_min=98.0:qcovhsp_std=0.9048634028281722:qcovhsp_sum=993.1:qend_avg=125.9:qend_max=162.0:qend_min=65.0:qend_std=27.862559505943135:qend_sum=1259.0:qstart_avg=1.3:qstart_max=3.0:qstart_min=1.0:qstart_std=0.6749485577105528:qstart_sum=13.0:ref_name_counter=RS_GCF_000025265.1_protein.faa_NC_013739.1_1531@PF00015_full_PFAM.239.415--1||RS_GCF_000420025.1_protein.faa_NZ_ATUD01000007.1_18@PF00015_full_PFAM.269.438--2||RS_GCF_007644045.2_protein.faa_NZ_VMDW02000087.1_43@PF00015_full_PFAM.350.436--1||RS_GCF_014199525.1_protein.faa_NZ_JACHNU010000002.1_614@PF00015_full_PFAM.256.434--6:scovhsp_avg=75.11999999999999:scovhsp_max=91.0:scovhsp_min=54.5:scovhsp_std=9.696597341335774:scovhsp_sum=751.1999999999999:send_avg=143.3:send_max=165.0:send_min=84.0:send_std=29.896302261130703:send_sum=1433.0:sstart_avg=18.9:sstart_max=50.0:sstart_min=3.0:sstart_std=16.973508771023155:sstart_sum=189.0])0.924:0.133937[&&NHX:Sample_counter=rhizpot1--3||rhizpot3--3||rhiztom1--8||rhiztom2--3||rhiztom3--14:Type_counter=GTDB--5||capture--31:besthit_avg=67.64000000000001:besthit_max=91.9:besthit_min=51.6:besthit_std=15.097057423787685:besthit_sum=1014.6000000000001:bitscore_avg=138.16666666666666:bitscore_max=200.0:bitscore_min=92.4:bitscore_std=38.4230151762989:bitscore_sum=2072.5:capture_class_counter=c__Alphaproteobacteria--1||c__Desulfovibrionia--3||c__Gammaproteobacteria--13||c__Halobacteria--1||c__Phycisphaerae--1||c__Rhodothermia--1||c__Thermoleophilia--2||c__Verrucomicrobiae--9:capture_domain_counter=d__Archaea--1||d__Bacteria--30:capture_family_counter=f__Burkholderiaceae--1||f__Chromobacteriaceae--2||f__Desulfovibrionaceae--3||f__Dongiaceae--1||f__Natrialbaceae--1||f__Pseudomonadaceae--3||f__Rhodocyclaceae--5||f__SXTU01--9||f__Salinibacteraceae--1||f__Solirubrobacteraceae--2||f__SpSt-1174--2||f__UBA1924--1:capture_genus_counter=g__Azospira_A--1||g__Baekduia--1||g__Chromobacterium--1||g__Conexibacter--1||g__Dongia--1||g__Massilia--1||g__Natronorubrum--1||g__Propionivibrio--1||g__Pseudomonas_E--3||g__STGJ01--1||g__SXTU01--9||g__Salinibacter--1||g__Solidesulfovibrio--3||g__SpSt-1174--2||g__Thauera--3||g__UBA6054--1:capture_order_counter=o__Burkholderiales--8||o__Desulfovibrionales--3||o__Dongiales--1||o__Halobacteriales--1||o__Pedosphaerales--9||o__Phycisphaerales--1||o__Pseudomonadales--3||o__Rhodothermales--1||o__Solirubrobacterales--2||o__SpSt-1174--2:capture_phylum_counter=p__Actinobacteriota--2||p__Bacteroidota--1||p__Desulfobacterota_I--3||p__Halobacteriota--1||p__Planctomycetota--1||p__Proteobacteria--14||p__Verrucomicrobiota--9:capture_species_counter=s__Azospira_A restricta--1||s__Baekduia woesei_A--1||s__Chromobacterium phragmitis--1||s__Conexibacter arvalis--1||s__Dongia sp000620685--1||s__Massilia phosphatilytica--1||s__Natronorubrum halalkaliphilum--1||s__Propionivibrio sp018262095--1||s__Pseudomonas_E benzenivorans--1||s__Pseudomonas_E brassicae--2||s__STGJ01 sp004919095--1||s__SXTU01 sp005791875--9||s__Salinibacter ruber--1||s__Solidesulfovibrio alcoholivorans--3||s__SpSt-1174 sp014762505--2||s__Thauera phenylacetica--1||s__Thauera sp017997795--2||s__UBA6054 sp002429045--1:evalue_avg=7.294026911253346e-27:evalue_max=6.07e-26:evalue_min=2.17e-66:evalue_std=1.8179446147897384e-26:evalue_sum=1.0941040366880018e-25:gapopen_avg=0.06666666666666667:gapopen_max=1.0:gapopen_min=0.0:gapopen_std=0.25819888974716115:gapopen_sum=1.0:gtdb_class_counter=c__Thermoleophilia--5:gtdb_domain_counter=d__Bacteria--5:gtdb_family_counter=f__Solirubrobacteraceae--5:gtdb_genus_counter=g__Baekduia--1||g__Conexibacter--2||g__Palsa-465--1||g__Patulibacter--1:gtdb_order_counter=o__Solirubrobacterales--5:gtdb_phylum_counter=p__Actinobacteriota--5:gtdb_species_counter=s__Baekduia sp017084525--1||s__Conexibacter arvalis--1||s__Conexibacter woesei--1||s__Palsa-465 sp003137075--1||s__Patulibacter americanus--1:heptad_counter=MCP-24H--13||MCP-28H--1||MCP-40H--5||MCP-44H--17:lbd_counter=:lca_tree=f__Solirubrobacteraceae:length_avg=125.46666666666667:length_max=162.0:length_min=65.0:length_std=23.16051648408394:length_sum=1882.0:mismatch_avg=41.666666666666664:mismatch_max=73.0:mismatch_min=10.0:mismatch_std=22.799331652693766:mismatch_sum=625.0:name=N314:qcovhsp_avg=98.85333333333332:qcovhsp_max=100.0:qcovhsp_min=95.5:qcovhsp_std=1.5578678958603598:qcovhsp_sum=1482.8:qend_avg=125.8:qend_max=162.0:qend_min=65.0:qend_std=23.133772467356653:qend_sum=1887.0:qstart_avg=1.3333333333333333:qstart_max=3.0:qstart_min=1.0:qstart_std=0.7237468644557459:qstart_sum=20.0:ref_name_counter=RS_GCF_000025265.1_protein.faa_NC_013739.1_1531@PF00015_full_PFAM.239.415--1||RS_GCF_000420025.1_protein.faa_NZ_ATUD01000007.1_18@PF00015_full_PFAM.269.438--2||RS_GCF_007644045.2_protein.faa_NZ_VMDW02000087.1_43@PF00015_full_PFAM.350.436--1||RS_GCF_014199525.1_protein.faa_NZ_JACHNU010000002.1_614@PF00015_full_PFAM.256.434--8||RS_GCF_017084525.1_protein.faa_NZ_CP070950.1_2255@PF00015_full_PFAM.254.441--3:scovhsp_avg=72.86666666666666:scovhsp_max=91.0:scovhsp_min=54.5:scovhsp_std=9.174005720097462:scovhsp_sum=1093.0:send_avg=143.4:send_max=165.0:send_min=84.0:send_std=26.26730721964908:send_sum=2151.0:sstart_avg=19.066666666666666:sstart_max=50.0:sstart_min=3.0:sstart_std=15.261841616391173:sstart_sum=286.0],(GB_GCA_009885805.1_protein.faa_VFJZ01000006.1_54@PF00015_full_PFAM.23.132:0.141875[&&NHX:Type=GTDB:gtdb_class=c__Thermoleophilia:gtdb_domain=d__Bacteria:gtdb_family=f__F1-60-MAGs149:gtdb_genus=g__VFJZ01:gtdb_order=o__Gaiellales:gtdb_phylum=p__Actinobacteriota:gtdb_species=s__VFJZ01 sp009885805:heptad=MCP-28H:species=d__Bacteria_p__Actinobacteriota_c__Thermoleophilia_o__Gaiellales_f__F1-60-MAGs149_g__VFJZ01_s__VFJZ01 sp009885805],GB_GCA_009885805.1_protein.faa_VFJZ01000053.1_2@PF00015_full_PFAM.237.407:0.138812[&&NHX:Type=GTDB:gtdb_class=c__Thermoleophilia:gtdb_domain=d__Bacteria:gtdb_family=f__F1-60-MAGs149:gtdb_genus=g__VFJZ01:gtdb_order=o__Gaiellales:gtdb_phylum=p__Actinobacteriota:gtdb_species=s__VFJZ01 sp009885805:heptad=MCP-44H:species=d__Bacteria_p__Actinobacteriota_c__Thermoleophilia_o__Gaiellales_f__F1-60-MAGs149_g__VFJZ01_s__VFJZ01 sp009885805])0.988:0.315495[&&NHX:Sample_counter=:Type_counter=GTDB--2:capture_class_counter=:capture_domain_counter=:capture_family_counter=:capture_genus_counter=:capture_order_counter=:capture_phylum_counter=:capture_species_counter=:evoltype=D:gtdb_class_counter=c__Thermoleophilia--2:gtdb_domain_counter=d__Bacteria--2:gtdb_family_counter=f__F1-60-MAGs149--2:gtdb_genus_counter=g__VFJZ01--2:gtdb_order_counter=o__Gaiellales--2:gtdb_phylum_counter=p__Actinobacteriota--2:gtdb_species_counter=s__VFJZ01 sp009885805--2:heptad_counter=MCP-28H--1||MCP-44H--1:lbd_counter=:lca=d__Bacteria:lca_tree=s__VFJZ01 sp009885805:name=N317:ref_name_counter=])0.607:0.0824259[&&NHX:Sample_counter=rhizpot1--3||rhizpot3--3||rhiztom1--8||rhiztom2--3||rhiztom3--14:Type_counter=GTDB--7||capture--31:besthit_avg=67.64000000000001:besthit_max=91.9:besthit_min=51.6:besthit_std=15.097057423787685:besthit_sum=1014.6000000000001:bitscore_avg=138.16666666666666:bitscore_max=200.0:bitscore_min=92.4:bitscore_std=38.4230151762989:bitscore_sum=2072.5:capture_class_counter=c__Alphaproteobacteria--1||c__Desulfovibrionia--3||c__Gammaproteobacteria--13||c__Halobacteria--1||c__Phycisphaerae--1||c__Rhodothermia--1||c__Thermoleophilia--2||c__Verrucomicrobiae--9:capture_domain_counter=d__Archaea--1||d__Bacteria--30:capture_family_counter=f__Burkholderiaceae--1||f__Chromobacteriaceae--2||f__Desulfovibrionaceae--3||f__Dongiaceae--1||f__Natrialbaceae--1||f__Pseudomonadaceae--3||f__Rhodocyclaceae--5||f__SXTU01--9||f__Salinibacteraceae--1||f__Solirubrobacteraceae--2||f__SpSt-1174--2||f__UBA1924--1:capture_genus_counter=g__Azospira_A--1||g__Baekduia--1||g__Chromobacterium--1||g__Conexibacter--1||g__Dongia--1||g__Massilia--1||g__Natronorubrum--1||g__Propionivibrio--1||g__Pseudomonas_E--3||g__STGJ01--1||g__SXTU01--9||g__Salinibacter--1||g__Solidesulfovibrio--3||g__SpSt-1174--2||g__Thauera--3||g__UBA6054--1:capture_order_counter=o__Burkholderiales--8||o__Desulfovibrionales--3||o__Dongiales--1||o__Halobacteriales--1||o__Pedosphaerales--9||o__Phycisphaerales--1||o__Pseudomonadales--3||o__Rhodothermales--1||o__Solirubrobacterales--2||o__SpSt-1174--2:capture_phylum_counter=p__Actinobacteriota--2||p__Bacteroidota--1||p__Desulfobacterota_I--3||p__Halobacteriota--1||p__Planctomycetota--1||p__Proteobacteria--14||p__Verrucomicrobiota--9:capture_species_counter=s__Azospira_A restricta--1||s__Baekduia woesei_A--1||s__Chromobacterium phragmitis--1||s__Conexibacter arvalis--1||s__Dongia sp000620685--1||s__Massilia phosphatilytica--1||s__Natronorubrum halalkaliphilum--1||s__Propionivibrio sp018262095--1||s__Pseudomonas_E benzenivorans--1||s__Pseudomonas_E brassicae--2||s__STGJ01 sp004919095--1||s__SXTU01 sp005791875--9||s__Salinibacter ruber--1||s__Solidesulfovibrio alcoholivorans--3||s__SpSt-1174 sp014762505--2||s__Thauera phenylacetica--1||s__Thauera sp017997795--2||s__UBA6054 sp002429045--1:evalue_avg=7.294026911253346e-27:evalue_max=6.07e-26:evalue_min=2.17e-66:evalue_std=1.8179446147897384e-26:evalue_sum=1.0941040366880018e-25:gapopen_avg=0.06666666666666667:gapopen_max=1.0:gapopen_min=0.0:gapopen_std=0.25819888974716115:gapopen_sum=1.0:gtdb_class_counter=c__Thermoleophilia--7:gtdb_domain_counter=d__Bacteria--7:gtdb_family_counter=f__F1-60-MAGs149--2||f__Solirubrobacteraceae--5:gtdb_genus_counter=g__Baekduia--1||g__Conexibacter--2||g__Palsa-465--1||g__Patulibacter--1||g__VFJZ01--2:gtdb_order_counter=o__Gaiellales--2||o__Solirubrobacterales--5:gtdb_phylum_counter=p__Actinobacteriota--7:gtdb_species_counter=s__Baekduia sp017084525--1||s__Conexibacter arvalis--1||s__Conexibacter woesei--1||s__Palsa-465 sp003137075--1||s__Patulibacter americanus--1||s__VFJZ01 sp009885805--2:heptad_counter=MCP-24H--13||MCP-28H--2||MCP-40H--5||MCP-44H--18:lbd_counter=:lca_tree=c__Thermoleophilia:length_avg=125.46666666666667:length_max=162.0:length_min=65.0:length_std=23.16051648408394:length_sum=1882.0:mismatch_avg=41.666666666666664:mismatch_max=73.0:mismatch_min=10.0:mismatch_std=22.799331652693766:mismatch_sum=625.0:name=N318:qcovhsp_avg=98.85333333333332:qcovhsp_max=100.0:qcovhsp_min=95.5:qcovhsp_std=1.5578678958603598:qcovhsp_sum=1482.8:qend_avg=125.8:qend_max=162.0:qend_min=65.0:qend_std=23.133772467356653:qend_sum=1887.0:qstart_avg=1.3333333333333333:qstart_max=3.0:qstart_min=1.0:qstart_std=0.7237468644557459:qstart_sum=20.0:ref_name_counter=RS_GCF_000025265.1_protein.faa_NC_013739.1_1531@PF00015_full_PFAM.239.415--1||RS_GCF_000420025.1_protein.faa_NZ_ATUD01000007.1_18@PF00015_full_PFAM.269.438--2||RS_GCF_007644045.2_protein.faa_NZ_VMDW02000087.1_43@PF00015_full_PFAM.350.436--1||RS_GCF_014199525.1_protein.faa_NZ_JACHNU010000002.1_614@PF00015_full_PFAM.256.434--8||RS_GCF_017084525.1_protein.faa_NZ_CP070950.1_2255@PF00015_full_PFAM.254.441--3:scovhsp_avg=72.86666666666666:scovhsp_max=91.0:scovhsp_min=54.5:scovhsp_std=9.174005720097462:scovhsp_sum=1093.0:send_avg=143.4:send_max=165.0:send_min=84.0:send_std=26.26730721964908:send_sum=2151.0:sstart_avg=19.066666666666666:sstart_max=50.0:sstart_min=3.0:sstart_std=15.261841616391173:sstart_sum=286.0],RS_GCF_003044185.1_protein.faa_NZ_PYYB01000001.1_2006@PF00015_full_PFAM.211.361:0.692455[&&NHX:Type=GTDB:gtdb_class=c__Thermoleophilia:gtdb_domain=d__Bacteria:gtdb_family=f__Solirubrobacteraceae:gtdb_genus=g__SEOHO-28:gtdb_order=o__Solirubrobacterales:gtdb_phylum=p__Actinobacteriota:gtdb_species=s__SEOHO-28 sp003044185:heptad=MCP-44H:species=d__Bacteria_p__Actinobacteriota_c__Thermoleophilia_o__Solirubrobacterales_f__Solirubrobacteraceae_g__SEOHO-28_s__SEOHO-28 sp003044185])0.986:0.402417[&&NHX:Sample_counter=rhizpot1--3||rhizpot3--3||rhiztom1--8||rhiztom2--3||rhiztom3--14:Type_counter=GTDB--8||capture--31:besthit_avg=67.64000000000001:besthit_max=91.9:besthit_min=51.6:besthit_std=15.097057423787685:besthit_sum=1014.6000000000001:bitscore_avg=138.16666666666666:bitscore_max=200.0:bitscore_min=92.4:bitscore_std=38.4230151762989:bitscore_sum=2072.5:capture_class_counter=c__Alphaproteobacteria--1||c__Desulfovibrionia--3||c__Gammaproteobacteria--13||c__Halobacteria--1||c__Phycisphaerae--1||c__Rhodothermia--1||c__Thermoleophilia--2||c__Verrucomicrobiae--9:capture_domain_counter=d__Archaea--1||d__Bacteria--30:capture_family_counter=f__Burkholderiaceae--1||f__Chromobacteriaceae--2||f__Desulfovibrionaceae--3||f__Dongiaceae--1||f__Natrialbaceae--1||f__Pseudomonadaceae--3||f__Rhodocyclaceae--5||f__SXTU01--9||f__Salinibacteraceae--1||f__Solirubrobacteraceae--2||f__SpSt-1174--2||f__UBA1924--1:capture_genus_counter=g__Azospira_A--1||g__Baekduia--1||g__Chromobacterium--1||g__Conexibacter--1||g__Dongia--1||g__Massilia--1||g__Natronorubrum--1||g__Propionivibrio--1||g__Pseudomonas_E--3||g__STGJ01--1||g__SXTU01--9||g__Salinibacter--1||g__Solidesulfovibrio--3||g__SpSt-1174--2||g__Thauera--3||g__UBA6054--1:capture_order_counter=o__Burkholderiales--8||o__Desulfovibrionales--3||o__Dongiales--1||o__Halobacteriales--1||o__Pedosphaerales--9||o__Phycisphaerales--1||o__Pseudomonadales--3||o__Rhodothermales--1||o__Solirubrobacterales--2||o__SpSt-1174--2:capture_phylum_counter=p__Actinobacteriota--2||p__Bacteroidota--1||p__Desulfobacterota_I--3||p__Halobacteriota--1||p__Planctomycetota--1||p__Proteobacteria--14||p__Verrucomicrobiota--9:capture_species_counter=s__Azospira_A restricta--1||s__Baekduia woesei_A--1||s__Chromobacterium phragmitis--1||s__Conexibacter arvalis--1||s__Dongia sp000620685--1||s__Massilia phosphatilytica--1||s__Natronorubrum halalkaliphilum--1||s__Propionivibrio sp018262095--1||s__Pseudomonas_E benzenivorans--1||s__Pseudomonas_E brassicae--2||s__STGJ01 sp004919095--1||s__SXTU01 sp005791875--9||s__Salinibacter ruber--1||s__Solidesulfovibrio alcoholivorans--3||s__SpSt-1174 sp014762505--2||s__Thauera phenylacetica--1||s__Thauera sp017997795--2||s__UBA6054 sp002429045--1:evalue_avg=7.294026911253346e-27:evalue_max=6.07e-26:evalue_min=2.17e-66:evalue_std=1.8179446147897384e-26:evalue_sum=1.0941040366880018e-25:gapopen_avg=0.06666666666666667:gapopen_max=1.0:gapopen_min=0.0:gapopen_std=0.25819888974716115:gapopen_sum=1.0:gtdb_class_counter=c__Thermoleophilia--8:gtdb_domain_counter=d__Bacteria--8:gtdb_family_counter=f__F1-60-MAGs149--2||f__Solirubrobacteraceae--6:gtdb_genus_counter=g__Baekduia--1||g__Conexibacter--2||g__Palsa-465--1||g__Patulibacter--1||g__SEOHO-28--1||g__VFJZ01--2:gtdb_order_counter=o__Gaiellales--2||o__Solirubrobacterales--6:gtdb_phylum_counter=p__Actinobacteriota--8:gtdb_species_counter=s__Baekduia sp017084525--1||s__Conexibacter arvalis--1||s__Conexibacter woesei--1||s__Palsa-465 sp003137075--1||s__Patulibacter americanus--1||s__SEOHO-28 sp003044185--1||s__VFJZ01 sp009885805--2:heptad_counter=MCP-24H--13||MCP-28H--2||MCP-40H--5||MCP-44H--19:lbd_counter=:lca_tree=c__Thermoleophilia:length_avg=125.46666666666667:length_max=162.0:length_min=65.0:length_std=23.16051648408394:length_sum=1882.0:mismatch_avg=41.666666666666664:mismatch_max=73.0:mismatch_min=10.0:mismatch_std=22.799331652693766:mismatch_sum=625.0:name=N320:qcovhsp_avg=98.85333333333332:qcovhsp_max=100.0:qcovhsp_min=95.5:qcovhsp_std=1.5578678958603598:qcovhsp_sum=1482.8:qend_avg=125.8:qend_max=162.0:qend_min=65.0:qend_std=23.133772467356653:qend_sum=1887.0:qstart_avg=1.3333333333333333:qstart_max=3.0:qstart_min=1.0:qstart_std=0.7237468644557459:qstart_sum=20.0:ref_name_counter=RS_GCF_000025265.1_protein.faa_NC_013739.1_1531@PF00015_full_PFAM.239.415--1||RS_GCF_000420025.1_protein.faa_NZ_ATUD01000007.1_18@PF00015_full_PFAM.269.438--2||RS_GCF_007644045.2_protein.faa_NZ_VMDW02000087.1_43@PF00015_full_PFAM.350.436--1||RS_GCF_014199525.1_protein.faa_NZ_JACHNU010000002.1_614@PF00015_full_PFAM.256.434--8||RS_GCF_017084525.1_protein.faa_NZ_CP070950.1_2255@PF00015_full_PFAM.254.441--3:scovhsp_avg=72.86666666666666:scovhsp_max=91.0:scovhsp_min=54.5:scovhsp_std=9.174005720097462:scovhsp_sum=1093.0:send_avg=143.4:send_max=165.0:send_min=84.0:send_std=26.26730721964908:send_sum=2151.0:sstart_avg=19.066666666666666:sstart_max=50.0:sstart_min=3.0:sstart_std=15.261841616391173:sstart_sum=286.0])0.519:0.106213[&&NHX:Sample_counter=rhizpot1--4||rhizpot2--1||rhizpot3--3||rhiztom1--9||rhiztom2--5||rhiztom3--15:Type_counter=GTDB--18||capture--37:besthit_avg=67.64:besthit_max=91.9:besthit_min=51.6:besthit_std=15.097057423787685:besthit_sum=1014.6:bitscore_avg=138.16666666666666:bitscore_max=200.0:bitscore_min=92.4:bitscore_std=38.4230151762989:bitscore_sum=2072.5:capture_class_counter=c__Alphaproteobacteria--2||c__Desulfovibrionia--3||c__Gammaproteobacteria--15||c__Halobacteria--1||c__MHYJ01--1||c__Phycisphaerae--1||c__Rhodothermia--1||c__Thermoleophilia--2||c__Verrucomicrobiae--11:capture_domain_counter=d__Archaea--1||d__Bacteria--36:capture_family_counter=f__Burkholderiaceae--1||f__CAIJLX01--1||f__Chromobacteriaceae--2||f__Desulfovibrionaceae--3||f__Dongiaceae--1||f__JACPRB01--1||f__Natrialbaceae--1||f__Opitutaceae--2||f__Pseudomonadaceae--4||f__Rhodocyclaceae--5||f__SXTU01--9||f__Salinibacteraceae--1||f__Solirubrobacteraceae--2||f__SpSt-1174--2||f__UBA1924--1||f__Vibrionaceae--1:capture_genus_counter=g__Azospira_A--1||g__Baekduia--1||g__CAIJLX01--1||g__Chromobacterium--1||g__Conexibacter--1||g__Dongia--1||g__J108--2||g__JACQFK01--1||g__Massilia--1||g__Natronorubrum--1||g__Propionivibrio--1||g__Pseudomonas_E--4||g__STGJ01--1||g__SXTU01--9||g__Salinibacter--1||g__Solidesulfovibrio--3||g__SpSt-1174--2||g__Thauera--3||g__UBA6054--1||g__Vibrio--1:capture_order_counter=o__Burkholderiales--8||o__Desulfovibrionales--3||o__Dongiales--1||o__Enterobacterales--1||o__Halobacteriales--1||o__MHYJ01--1||o__Opitutales--2||o__Pedosphaerales--9||o__Phycisphaerales--1||o__Pseudomonadales--4||o__Rhodothermales--1||o__Rickettsiales--1||o__Solirubrobacterales--2||o__SpSt-1174--2:capture_phylum_counter=p__Actinobacteriota--2||p__Bacteroidota--1||p__Desulfobacterota_I--3||p__Halobacteriota--1||p__Planctomycetota--2||p__Proteobacteria--17||p__Verrucomicrobiota--11:capture_species_counter=s__Azospira_A restricta--1||s__Baekduia woesei_A--1||s__CAIJLX01 sp903821695--1||s__Chromobacterium phragmitis--1||s__Conexibacter arvalis--1||s__Dongia sp000620685--1||s__J108 sp014879845--2||s__JACQFK01 sp016200125--1||s__Massilia phosphatilytica--1||s__Natronorubrum halalkaliphilum--1||s__Propionivibrio sp018262095--1||s__Pseudomonas_E benzenivorans--1||s__Pseudomonas_E brassicae--2||s__Pseudomonas_E sp014164785--1||s__STGJ01 sp004919095--1||s__SXTU01 sp005791875--9||s__Salinibacter ruber--1||s__Solidesulfovibrio alcoholivorans--3||s__SpSt-1174 sp014762505--2||s__Thauera phenylacetica--1||s__Thauera sp017997795--2||s__UBA6054 sp002429045--1||s__Vibrio sp002812955--1:evalue_avg=7.294026911253345e-27:evalue_max=6.07e-26:evalue_min=2.17e-66:evalue_std=1.817944614789738e-26:evalue_sum=1.0941040366880016e-25:gapopen_avg=0.06666666666666667:gapopen_max=1.0:gapopen_min=0.0:gapopen_std=0.25819888974716115:gapopen_sum=1.0:gtdb_class_counter=c__Cyanobacteriia--4||c__Eremiobacteria--3||c__Gammaproteobacteria--2||c__Thermoleophilia--9:gtdb_domain_counter=d__Bacteria--18:gtdb_family_counter=f__Baltobacteraceae--3||f__Burkholderiaceae--1||f__F1-60-MAGs149--2||f__Gaiellaceae--1||f__JA-3-3Ab--1||f__Nostocaceae--1||f__Pseudanabaenaceae--2||f__Rhodocyclaceae--1||f__Solirubrobacteraceae--6:gtdb_genus_counter=g__Baekduia--1||g__Conexibacter--2||g__Elarobacter--3||g__Hydrogenophilus--1||g__JAAUUJ01--1||g__Nostoc--1||g__PALSA-600--1||g__Palsa-465--1||g__Patulibacter--1||g__SEOHO-28--1||g__UBA999--2||g__VFJZ01--2||g__WAJ17--1:gtdb_order_counter=o__Baltobacterales--3||o__Burkholderiales--2||o__Cyanobacteriales--1||o__Gaiellales--3||o__PCC-7336--1||o__Pseudanabaenales--2||o__Solirubrobacterales--6:gtdb_phylum_counter=p__Actinobacteriota--9||p__Cyanobacteria--4||p__Eremiobacterota--3||p__Proteobacteria--2:gtdb_species_counter=s__Baekduia sp017084525--1||s__Conexibacter arvalis--1||s__Conexibacter woesei--1||s__Elarobacter beijerinckii--1||s__Elarobacter sp019233415--1||s__Elarobacter winogradskyi--1||s__Hydrogenophilus sp019049855--1||s__JAAUUJ01 sp012030715--1||s__Nostoc sp017115165--1||s__PALSA-600 sp019237315--1||s__Palsa-465 sp003137075--1||s__Patulibacter americanus--1||s__SEOHO-28 sp003044185--1||s__UBA999 sp002291895--1||s__UBA999 sp012031145--1||s__VFJZ01 sp009885805--2||s__WAJ17 sp019234815--1:heptad_counter=MCP-24H--15||MCP-28H--5||MCP-40H--8||MCP-44H--26||MCP-52H--1:lbd_counter=:lca_tree=d__Bacteria:length_avg=125.46666666666667:length_max=162.0:length_min=65.0:length_std=23.16051648408394:length_sum=1882.0:mismatch_avg=41.666666666666664:mismatch_max=73.0:mismatch_min=10.0:mismatch_std=22.799331652693763:mismatch_sum=625.0:name=N321:qcovhsp_avg=98.85333333333331:qcovhsp_max=100.0:qcovhsp_min=95.5:qcovhsp_std=1.5578678958603598:qcovhsp_sum=1482.7999999999997:qend_avg=125.8:qend_max=162.0:qend_min=65.0:qend_std=23.133772467356653:qend_sum=1887.0:qstart_avg=1.3333333333333333:qstart_max=3.0:qstart_min=1.0:qstart_std=0.7237468644557459:qstart_sum=20.0:ref_name_counter=RS_GCF_000025265.1_protein.faa_NC_013739.1_1531@PF00015_full_PFAM.239.415--1||RS_GCF_000420025.1_protein.faa_NZ_ATUD01000007.1_18@PF00015_full_PFAM.269.438--2||RS_GCF_007644045.2_protein.faa_NZ_VMDW02000087.1_43@PF00015_full_PFAM.350.436--1||RS_GCF_014199525.1_protein.faa_NZ_JACHNU010000002.1_614@PF00015_full_PFAM.256.434--8||RS_GCF_017084525.1_protein.faa_NZ_CP070950.1_2255@PF00015_full_PFAM.254.441--3:scovhsp_avg=72.86666666666666:scovhsp_max=91.0:scovhsp_min=54.5:scovhsp_std=9.174005720097462:scovhsp_sum=1093.0:send_avg=143.4:send_max=165.0:send_min=84.0:send_std=26.26730721964908:send_sum=2151.0:sstart_avg=19.066666666666666:sstart_max=50.0:sstart_min=3.0:sstart_std=15.261841616391173:sstart_sum=286.0],(((0a2892e5-b2a1-5443-b72c-843500d22719_5@MCPsignal.126.171:0.631158[&&NHX:Sample=rhizpot1:Type=capture:capture_class=c__Gemmatimonadetes:capture_domain=d__Bacteria:capture_family=f__Gemmatimonadaceae:capture_genus=g__Fen-1231:capture_order=o__Gemmatimonadales:capture_phylum=p__Gemmatimonadota:capture_species=s__Fen-1231 sp003171215:heptad=MCP-44H],(((GB_GCA_009782245.1_protein.faa_WRKK01000287.1_11@PF00015_full_PFAM.27.70:2.01562[&&NHX:Type=GTDB:gtdb_class=c__Clostridia:gtdb_domain=d__Bacteria:gtdb_family=f__WQUN01:gtdb_genus=g__WRKG01:gtdb_order=o__Lachnospirales:gtdb_phylum=p__Firmicutes_A:gtdb_species=s__WRKG01 sp009782245:heptad=MCP-28H:species=d__Bacteria_p__Firmicutes_A_c__Clostridia_o__Lachnospirales_f__WQUN01_g__WRKG01_s__WRKG01 sp009782245],RS_GCF_004514475.1_protein.faa_NZ_MYFO01000003.1_44@PF00015_full_PFAM.129.297:0.498202[&&NHX:Type=GTDB:gtdb_class=c__Bacilli:gtdb_domain=d__Bacteria:gtdb_family=f__NBRC-103111:gtdb_genus=g__MEC069:gtdb_order=o__Paenibacillales:gtdb_phylum=p__Firmicutes:gtdb_species=s__MEC069 sp004514475:heptad=MCP-24H:species=d__Bacteria_p__Firmicutes_c__Bacilli_o__Paenibacillales_f__NBRC-103111_g__MEC069_s__MEC069 sp004514475])0.498:0.21927[&&NHX:Sample_counter=:Type_counter=GTDB--2:capture_class_counter=:capture_domain_counter=:capture_family_counter=:capture_genus_counter=:capture_order_counter=:capture_phylum_counter=:capture_species_counter=:evoltype=D:gtdb_class_counter=c__Bacilli--1||c__Clostridia--1:gtdb_domain_counter=d__Bacteria--2:gtdb_family_counter=f__NBRC-103111--1||f__WQUN01--1:gtdb_genus_counter=g__MEC069--1||g__WRKG01--1:gtdb_order_counter=o__Lachnospirales--1||o__Paenibacillales--1:gtdb_phylum_counter=p__Firmicutes--1||p__Firmicutes_A--1:gtdb_species_counter=s__MEC069 sp004514475--1||s__WRKG01 sp009782245--1:heptad_counter=MCP-24H--1||MCP-28H--1:lbd_counter=:lca=d__Bacteria:lca_tree=d__Bacteria:name=N325:ref_name_counter=],(RS_GCF_003713065.1_protein.faa_NZ_CP033433.1_3638@PF00015_full_PFAM.135.305:0.688839[&&NHX:Type=GTDB:gtdb_class=c__Bacilli:gtdb_domain=d__Bacteria:gtdb_family=f__Paenibacillaceae:gtdb_genus=g__Cohnella:gtdb_order=o__Paenibacillales:gtdb_phylum=p__Firmicutes:gtdb_species=s__Cohnella candidum:heptad=MCP-24H:species=d__Bacteria_p__Firmicutes_c__Bacilli_o__Paenibacillales_f__Paenibacillaceae_g__Cohnella_s__Cohnella candidum],RS_GCF_016820555.1_protein.faa_NZ_JADHDW010000007.1_69@PF00015_full_PFAM.119.302:0.481588[&&NHX:Type=GTDB:gtdb_class=c__Bacilli:gtdb_domain=d__Bacteria:gtdb_family=f__Domibacillaceae:gtdb_genus=g__FJAT-46582:gtdb_order=o__Bacillales_B:gtdb_phylum=p__Firmicutes:gtdb_species=s__FJAT-46582 sp016820555:heptad=MCP-24H:species=d__Bacteria_p__Firmicutes_c__Bacilli_o__Bacillales_B_f__Domibacillaceae_g__FJAT-46582_s__FJAT-46582 sp016820555])0.858:0.173995[&&NHX:Sample_counter=:Type_counter=GTDB--2:capture_class_counter=:capture_domain_counter=:capture_family_counter=:capture_genus_counter=:capture_order_counter=:capture_phylum_counter=:capture_species_counter=:evoltype=D:gtdb_class_counter=c__Bacilli--2:gtdb_domain_counter=d__Bacteria--2:gtdb_family_counter=f__Domibacillaceae--1||f__Paenibacillaceae--1:gtdb_genus_counter=g__Cohnella--1||g__FJAT-46582--1:gtdb_order_counter=o__Bacillales_B--1||o__Paenibacillales--1:gtdb_phylum_counter=p__Firmicutes--2:gtdb_species_counter=s__Cohnella candidum--1||s__FJAT-46582 sp016820555--1:heptad_counter=MCP-24H--2:lbd_counter=:lca=d__Bacteria:lca_tree=c__Bacilli:name=N328:ref_name_counter=])0.164:0.0383424[&&NHX:Sample_counter=:Type_counter=GTDB--4:capture_class_counter=:capture_domain_counter=:capture_family_counter=:capture_genus_counter=:capture_order_counter=:capture_phylum_counter=:capture_species_counter=:evoltype=D:gtdb_class_counter=c__Bacilli--3||c__Clostridia--1:gtdb_domain_counter=d__Bacteria--4:gtdb_family_counter=f__Domibacillaceae--1||f__NBRC-103111--1||f__Paenibacillaceae--1||f__WQUN01--1:gtdb_genus_counter=g__Cohnella--1||g__FJAT-46582--1||g__MEC069--1||g__WRKG01--1:gtdb_order_counter=o__Bacillales_B--1||o__Lachnospirales--1||o__Paenibacillales--2:gtdb_phylum_counter=p__Firmicutes--3||p__Firmicutes_A--1:gtdb_species_counter=s__Cohnella candidum--1||s__FJAT-46582 sp016820555--1||s__MEC069 sp004514475--1||s__WRKG01 sp009782245--1:heptad_counter=MCP-24H--3||MCP-28H--1:lbd_counter=:lca=d__Bacteria:lca_tree=d__Bacteria:name=N329:ref_name_counter=],70169f9c-4389-42eb-95fa-e2daed96607a_4@MCPsignal.27.53:0.216644[&&NHX:Sample=rhiztom1:Type=capture:capture_class=c__Gammaproteobacteria:capture_domain=d__Bacteria:capture_family=f__Shewanellaceae:capture_genus=g__Shewanella:capture_order=o__Enterobacterales:capture_phylum=p__Proteobacteria:capture_species=s__Shewanella baltica:heptad=MCP-40H])0.797:0.42987[&&NHX:Sample_counter=rhiztom1--1:Type_counter=GTDB--4||capture--1:capture_class_counter=c__Gammaproteobacteria--1:capture_domain_counter=d__Bacteria--1:capture_family_counter=f__Shewanellaceae--1:capture_genus_counter=g__Shewanella--1:capture_order_counter=o__Enterobacterales--1:capture_phylum_counter=p__Proteobacteria--1:capture_species_counter=s__Shewanella baltica--1:gtdb_class_counter=c__Bacilli--3||c__Clostridia--1:gtdb_domain_counter=d__Bacteria--4:gtdb_family_counter=f__Domibacillaceae--1||f__NBRC-103111--1||f__Paenibacillaceae--1||f__WQUN01--1:gtdb_genus_counter=g__Cohnella--1||g__FJAT-46582--1||g__MEC069--1||g__WRKG01--1:gtdb_order_counter=o__Bacillales_B--1||o__Lachnospirales--1||o__Paenibacillales--2:gtdb_phylum_counter=p__Firmicutes--3||p__Firmicutes_A--1:gtdb_species_counter=s__Cohnella candidum--1||s__FJAT-46582 sp016820555--1||s__MEC069 sp004514475--1||s__WRKG01 sp009782245--1:heptad_counter=MCP-24H--3||MCP-28H--1||MCP-40H--1:lbd_counter=:lca_tree=d__Bacteria:name=N331:ref_name_counter=])0.824:0.338905[&&NHX:Sample_counter=rhizpot1--1||rhiztom1--1:Type_counter=GTDB--4||capture--2:capture_class_counter=c__Gammaproteobacteria--1||c__Gemmatimonadetes--1:capture_domain_counter=d__Bacteria--2:capture_family_counter=f__Gemmatimonadaceae--1||f__Shewanellaceae--1:capture_genus_counter=g__Fen-1231--1||g__Shewanella--1:capture_order_counter=o__Enterobacterales--1||o__Gemmatimonadales--1:capture_phylum_counter=p__Gemmatimonadota--1||p__Proteobacteria--1:capture_species_counter=s__Fen-1231 sp003171215--1||s__Shewanella baltica--1:gtdb_class_counter=c__Bacilli--3||c__Clostridia--1:gtdb_domain_counter=d__Bacteria--4:gtdb_family_counter=f__Domibacillaceae--1||f__NBRC-103111--1||f__Paenibacillaceae--1||f__WQUN01--1:gtdb_genus_counter=g__Cohnella--1||g__FJAT-46582--1||g__MEC069--1||g__WRKG01--1:gtdb_order_counter=o__Bacillales_B--1||o__Lachnospirales--1||o__Paenibacillales--2:gtdb_phylum_counter=p__Firmicutes--3||p__Firmicutes_A--1:gtdb_species_counter=s__Cohnella candidum--1||s__FJAT-46582 sp016820555--1||s__MEC069 sp004514475--1||s__WRKG01 sp009782245--1:heptad_counter=MCP-24H--3||MCP-28H--1||MCP-40H--1||MCP-44H--1:lbd_counter=:lca_tree=d__Bacteria:name=N332:ref_name_counter=],((RS_GCF_900129975.1_protein.faa_NZ_FSRG01000005.1_400@PF00015_full_PFAM.32.123:0.764601[&&NHX:Type=GTDB:gtdb_class=c__Desulfovibrionia:gtdb_domain=d__Bacteria:gtdb_family=f__Desulfovibrionaceae:gtdb_genus=g__Halodesulfovibrio:gtdb_order=o__Desulfovibrionales:gtdb_phylum=p__Desulfobacterota_I:gtdb_species=s__Halodesulfovibrio marinisediminis:heptad=MCP-52H:species=d__Bacteria_p__Desulfobacterota_I_c__Desulfovibrionia_o__Desulfovibrionales_f__Desulfovibrionaceae_g__Halodesulfovibrio_s__Halodesulfovibrio marinisediminis],(((GB_GCA_016936875.1_protein.faa_JAFGXB010000063.1_1@PF00015_full_PFAM.165.435:0.02727[&&NHX:Type=GTDB:gtdb_class=c__Gammaproteobacteria:gtdb_domain=d__Bacteria:gtdb_family=f__Burkholderiaceae:gtdb_genus=g__Thiomonas:gtdb_order=o__Burkholderiales:gtdb_phylum=p__Proteobacteria:gtdb_species=s__Thiomonas sp016936875:heptad=MCP-44H:species=d__Bacteria_p__Proteobacteria_c__Gammaproteobacteria_o__Burkholderiales_f__Burkholderiaceae_g__Thiomonas_s__Thiomonas sp016936875],RS_GCF_000253115.1_protein.faa_NC_014145.1_1362@PF00015_full_PFAM.162.425:0.0427082[&&NHX:Type=GTDB:gtdb_class=c__Gammaproteobacteria:gtdb_domain=d__Bacteria:gtdb_family=f__Burkholderiaceae:gtdb_genus=g__Thiomonas:gtdb_order=o__Burkholderiales:gtdb_phylum=p__Proteobacteria:gtdb_species=s__Thiomonas arsenitoxydans:heptad=MCP-40H:species=d__Bacteria_p__Proteobacteria_c__Gammaproteobacteria_o__Burkholderiales_f__Burkholderiaceae_g__Thiomonas_s__Thiomonas arsenitoxydans])0.949:0.0232183[&&NHX:Sample_counter=:Type_counter=GTDB--2:capture_class_counter=:capture_domain_counter=:capture_family_counter=:capture_genus_counter=:capture_order_counter=:capture_phylum_counter=:capture_species_counter=:evoltype=D:gtdb_class_counter=c__Gammaproteobacteria--2:gtdb_domain_counter=d__Bacteria--2:gtdb_family_counter=f__Burkholderiaceae--2:gtdb_genus_counter=g__Thiomonas--2:gtdb_order_counter=o__Burkholderiales--2:gtdb_phylum_counter=p__Proteobacteria--2:gtdb_species_counter=s__Thiomonas arsenitoxydans--1||s__Thiomonas sp016936875--1:heptad_counter=MCP-40H--1||MCP-44H--1:lbd_counter=:lca=d__Bacteria:lca_tree=g__Thiomonas:name=N336:ref_name_counter=],RS_GCF_002028405.1_protein.faa_NZ_CP020046.1_124@PF00015_full_PFAM.180.445:0.0134653[&&NHX:Type=GTDB:gtdb_class=c__Gammaproteobacteria:gtdb_domain=d__Bacteria:gtdb_family=f__Burkholderiaceae:gtdb_genus=g__Thiomonas:gtdb_order=o__Burkholderiales:gtdb_phylum=p__Proteobacteria:gtdb_species=s__Thiomonas intermedia:heptad=MCP-40H:species=d__Bacteria_p__Proteobacteria_c__Gammaproteobacteria_o__Burkholderiales_f__Burkholderiaceae_g__Thiomonas_s__Thiomonas intermedia])0.747:0.0188494[&&NHX:Sample_counter=:Type_counter=GTDB--3:capture_class_counter=:capture_domain_counter=:capture_family_counter=:capture_genus_counter=:capture_order_counter=:capture_phylum_counter=:capture_species_counter=:evoltype=D:gtdb_class_counter=c__Gammaproteobacteria--3:gtdb_domain_counter=d__Bacteria--3:gtdb_family_counter=f__Burkholderiaceae--3:gtdb_genus_counter=g__Thiomonas--3:gtdb_order_counter=o__Burkholderiales--3:gtdb_phylum_counter=p__Proteobacteria--3:gtdb_species_counter=s__Thiomonas arsenitoxydans--1||s__Thiomonas intermedia--1||s__Thiomonas sp016936875--1:heptad_counter=MCP-40H--2||MCP-44H--1:lbd_counter=:lca=d__Bacteria:lca_tree=g__Thiomonas:name=N338:ref_name_counter=],(fc5b1881-c867-4346-8967-3e038f887aa9_4@MCPsignal.140.171:0.510432[&&NHX:Sample=rhiztom3:Type=capture:capture_class=c__Gammaproteobacteria:capture_domain=d__Bacteria:capture_family=f__Burkholderiaceae:capture_genus=g__Paraburkholderia:capture_order=o__Burkholderiales:capture_phylum=p__Proteobacteria:capture_species=s__Paraburkholderia dinghuensis:heptad=MCP-24H],RS_GCF_001418255.1_protein.faa_NZ_LIPV01000004.1_216@PF00015_full_PFAM.177.444:0.0226024[&&NHX:Type=GTDB:gtdb_class=c__Gammaproteobacteria:gtdb_domain=d__Bacteria:gtdb_family=f__Burkholderiaceae:gtdb_genus=g__Thiomonas:gtdb_order=o__Burkholderiales:gtdb_phylum=p__Proteobacteria:gtdb_species=s__Thiomonas bhubaneswarensis:heptad=MCP-40H:species=d__Bacteria_p__Proteobacteria_c__Gammaproteobacteria_o__Burkholderiales_f__Burkholderiaceae_g__Thiomonas_s__Thiomonas bhubaneswarensis])0:1.3e-08[&&NHX:Sample_counter=rhiztom3--1:Type_counter=GTDB--1||capture--1:capture_class_counter=c__Gammaproteobacteria--1:capture_domain_counter=d__Bacteria--1:capture_family_counter=f__Burkholderiaceae--1:capture_genus_counter=g__Paraburkholderia--1:capture_order_counter=o__Burkholderiales--1:capture_phylum_counter=p__Proteobacteria--1:capture_species_counter=s__Paraburkholderia dinghuensis--1:gtdb_class_counter=c__Gammaproteobacteria--1:gtdb_domain_counter=d__Bacteria--1:gtdb_family_counter=f__Burkholderiaceae--1:gtdb_genus_counter=g__Thiomonas--1:gtdb_order_counter=o__Burkholderiales--1:gtdb_phylum_counter=p__Proteobacteria--1:gtdb_species_counter=s__Thiomonas bhubaneswarensis--1:heptad_counter=MCP-24H--1||MCP-40H--1:lbd_counter=:lca_tree=s__Thiomonas bhubaneswarensis:name=N341:ref_name_counter=])0.986:1.14394[&&NHX:Sample_counter=rhiztom3--1:Type_counter=GTDB--4||capture--1:capture_class_counter=c__Gammaproteobacteria--1:capture_domain_counter=d__Bacteria--1:capture_family_counter=f__Burkholderiaceae--1:capture_genus_counter=g__Paraburkholderia--1:capture_order_counter=o__Burkholderiales--1:capture_phylum_counter=p__Proteobacteria--1:capture_species_counter=s__Paraburkholderia dinghuensis--1:gtdb_class_counter=c__Gammaproteobacteria--4:gtdb_domain_counter=d__Bacteria--4:gtdb_family_counter=f__Burkholderiaceae--4:gtdb_genus_counter=g__Thiomonas--4:gtdb_order_counter=o__Burkholderiales--4:gtdb_phylum_counter=p__Proteobacteria--4:gtdb_species_counter=s__Thiomonas arsenitoxydans--1||s__Thiomonas bhubaneswarensis--1||s__Thiomonas intermedia--1||s__Thiomonas sp016936875--1:heptad_counter=MCP-24H--1||MCP-40H--3||MCP-44H--1:lbd_counter=:lca_tree=g__Thiomonas:name=N342:ref_name_counter=])0.737:0.175819[&&NHX:Sample_counter=rhiztom3--1:Type_counter=GTDB--5||capture--1:capture_class_counter=c__Gammaproteobacteria--1:capture_domain_counter=d__Bacteria--1:capture_family_counter=f__Burkholderiaceae--1:capture_genus_counter=g__Paraburkholderia--1:capture_order_counter=o__Burkholderiales--1:capture_phylum_counter=p__Proteobacteria--1:capture_species_counter=s__Paraburkholderia dinghuensis--1:gtdb_class_counter=c__Desulfovibrionia--1||c__Gammaproteobacteria--4:gtdb_domain_counter=d__Bacteria--5:gtdb_family_counter=f__Burkholderiaceae--4||f__Desulfovibrionaceae--1:gtdb_genus_counter=g__Halodesulfovibrio--1||g__Thiomonas--4:gtdb_order_counter=o__Burkholderiales--4||o__Desulfovibrionales--1:gtdb_phylum_counter=p__Desulfobacterota_I--1||p__Proteobacteria--4:gtdb_species_counter=s__Halodesulfovibrio marinisediminis--1||s__Thiomonas arsenitoxydans--1||s__Thiomonas bhubaneswarensis--1||s__Thiomonas intermedia--1||s__Thiomonas sp016936875--1:heptad_counter=MCP-24H--1||MCP-40H--3||MCP-44H--1||MCP-52H--1:lbd_counter=:lca_tree=d__Bacteria:name=N343:ref_name_counter=],(((RS_GCF_004104355.1_protein.faa_NZ_RJLM01000002.1_420@PF00015_full_PFAM.15.248:0.050454[&&NHX:Type=GTDB:gtdb_class=c__Gammaproteobacteria:gtdb_domain=d__Bacteria:gtdb_family=f__Vibrionaceae:gtdb_genus=g__Photobacterium:gtdb_order=o__Enterobacterales:gtdb_phylum=p__Proteobacteria:gtdb_species=s__Photobacterium chitinilyticum:heptad=MCP-24H:species=d__Bacteria_p__Proteobacteria_c__Gammaproteobacteria_o__Enterobacterales_f__Vibrionaceae_g__Photobacterium_s__Photobacterium chitinilyticum],(RS_GCF_009910675.1_protein.faa_NZ_RSEJ01000011.1_51@PF00015_full_PFAM.13.248:0.0144438[&&NHX:Type=GTDB:gtdb_class=c__Gammaproteobacteria:gtdb_domain=d__Bacteria:gtdb_family=f__Vibrionaceae:gtdb_genus=g__Photobacterium:gtdb_order=o__Enterobacterales:gtdb_phylum=p__Proteobacteria:gtdb_species=s__Photobacterium alginatilyticum:heptad=MCP-44H:species=d__Bacteria_p__Proteobacteria_c__Gammaproteobacteria_o__Enterobacterales_f__Vibrionaceae_g__Photobacterium_s__Photobacterium alginatilyticum],RS_GCF_001939735.1_protein.faa_NZ_MJIL01000090.1_96@PF00015_full_PFAM.10.248:0.00348014[&&NHX:Type=GTDB:gtdb_class=c__Gammaproteobacteria:gtdb_domain=d__Bacteria:gtdb_family=f__Vibrionaceae:gtdb_genus=g__Photobacterium:gtdb_order=o__Enterobacterales:gtdb_phylum=p__Proteobacteria:gtdb_species=s__Photobacterium proteolyticum:heptad=MCP-44H:species=d__Bacteria_p__Proteobacteria_c__Gammaproteobacteria_o__Enterobacterales_f__Vibrionaceae_g__Photobacterium_s__Photobacterium proteolyticum])0.927:0.0520267[&&NHX:Sample_counter=:Type_counter=GTDB--2:capture_class_counter=:capture_domain_counter=:capture_family_counter=:capture_genus_counter=:capture_order_counter=:capture_phylum_counter=:capture_species_counter=:evoltype=D:gtdb_class_counter=c__Gammaproteobacteria--2:gtdb_domain_counter=d__Bacteria--2:gtdb_family_counter=f__Vibrionaceae--2:gtdb_genus_counter=g__Photobacterium--2:gtdb_order_counter=o__Enterobacterales--2:gtdb_phylum_counter=p__Proteobacteria--2:gtdb_species_counter=s__Photobacterium alginatilyticum--1||s__Photobacterium proteolyticum--1:heptad_counter=MCP-44H--2:lbd_counter=:lca=d__Bacteria:lca_tree=g__Photobacterium:name=N347:ref_name_counter=])0.986:0.298704[&&NHX:Sample_counter=:Type_counter=GTDB--3:capture_class_counter=:capture_domain_counter=:capture_family_counter=:capture_genus_counter=:capture_order_counter=:capture_phylum_counter=:capture_species_counter=:evoltype=D:gtdb_class_counter=c__Gammaproteobacteria--3:gtdb_domain_counter=d__Bacteria--3:gtdb_family_counter=f__Vibrionaceae--3:gtdb_genus_counter=g__Photobacterium--3:gtdb_order_counter=o__Enterobacterales--3:gtdb_phylum_counter=p__Proteobacteria--3:gtdb_species_counter=s__Photobacterium alginatilyticum--1||s__Photobacterium chitinilyticum--1||s__Photobacterium proteolyticum--1:heptad_counter=MCP-24H--1||MCP-44H--2:lbd_counter=:lca=d__Bacteria:lca_tree=g__Photobacterium:name=N348:ref_name_counter=],(RS_GCF_000428045.1_protein.faa_NZ_ATZE01000008.1_67@PF00015_full_PFAM.22.246:0.0821251[&&NHX:Type=GTDB:gtdb_class=c__Gammaproteobacteria:gtdb_domain=d__Bacteria:gtdb_family=f__Sedimenticolaceae:gtdb_genus=g__Sedimenticola:gtdb_order=o__Chromatiales:gtdb_phylum=p__Proteobacteria:gtdb_species=s__Sedimenticola selenatireducens:heptad=MCP-44H:species=d__Bacteria_p__Proteobacteria_c__Gammaproteobacteria_o__Chromatiales_f__Sedimenticolaceae_g__Sedimenticola_s__Sedimenticola selenatireducens],GB_GCA_007713595.1_protein.faa_VMRY01000060.1_14@PF00015_full_PFAM.30.244:0.039235[&&NHX:Type=GTDB:gtdb_class=c__Gammaproteobacteria:gtdb_domain=d__Bacteria:gtdb_family=f__Sedimenticolaceae:gtdb_genus=g__Sedimenticola:gtdb_order=o__Chromatiales:gtdb_phylum=p__Proteobacteria:gtdb_species=s__Sedimenticola thiotaurini_A:heptad=MCP-44H:species=d__Bacteria_p__Proteobacteria_c__Gammaproteobacteria_o__Chromatiales_f__Sedimenticolaceae_g__Sedimenticola_s__Sedimenticola thiotaurini_A])0.807:0.101582[&&NHX:Sample_counter=:Type_counter=GTDB--2:capture_class_counter=:capture_domain_counter=:capture_family_counter=:capture_genus_counter=:capture_order_counter=:capture_phylum_counter=:capture_species_counter=:evoltype=D:gtdb_class_counter=c__Gammaproteobacteria--2:gtdb_domain_counter=d__Bacteria--2:gtdb_family_counter=f__Sedimenticolaceae--2:gtdb_genus_counter=g__Sedimenticola--2:gtdb_order_counter=o__Chromatiales--2:gtdb_phylum_counter=p__Proteobacteria--2:gtdb_species_counter=s__Sedimenticola selenatireducens--1||s__Sedimenticola thiotaurini_A--1:heptad_counter=MCP-44H--2:lbd_counter=:lca=d__Bacteria:lca_tree=g__Sedimenticola:name=N351:ref_name_counter=])0.995:0.776699[&&NHX:Sample_counter=:Type_counter=GTDB--5:capture_class_counter=:capture_domain_counter=:capture_family_counter=:capture_genus_counter=:capture_order_counter=:capture_phylum_counter=:capture_species_counter=:evoltype=D:gtdb_class_counter=c__Gammaproteobacteria--5:gtdb_domain_counter=d__Bacteria--5:gtdb_family_counter=f__Sedimenticolaceae--2||f__Vibrionaceae--3:gtdb_genus_counter=g__Photobacterium--3||g__Sedimenticola--2:gtdb_order_counter=o__Chromatiales--2||o__Enterobacterales--3:gtdb_phylum_counter=p__Proteobacteria--5:gtdb_species_counter=s__Photobacterium alginatilyticum--1||s__Photobacterium chitinilyticum--1||s__Photobacterium proteolyticum--1||s__Sedimenticola selenatireducens--1||s__Sedimenticola thiotaurini_A--1:heptad_counter=MCP-24H--1||MCP-44H--4:lbd_counter=:lca=d__Bacteria:lca_tree=c__Gammaproteobacteria:name=N352:ref_name_counter=],(339bb2c0-265e-4de5-98d1-3bfaffe78bf2_1@MCPsignal.196.236:0.160788[&&NHX:Sample=rhiztom2:Type=capture:capture_class=c__Desulfuromonadia:capture_domain=d__Bacteria:capture_family=f__Syntrophotaleaceae:capture_genus=g__Syntrophotalea_A:capture_order=o__Desulfuromonadales:capture_phylum=p__Desulfobacterota:capture_species=s__Syntrophotalea_A sp013619105:heptad=MCP-44H],GB_GCA_000621905.1_protein.faa_JHXB01000002.1_67@PF00015_full_PFAM.356.564:0.681892[&&NHX:Type=GTDB:gtdb_class=c__Clostridia:gtdb_domain=d__Bacteria:gtdb_family=f__Lachnospiraceae:gtdb_genus=g__NC2004:gtdb_order=o__Lachnospirales:gtdb_phylum=p__Firmicutes_A:gtdb_species=s__NC2004 sp000621905:heptad=MCP-24H:species=d__Bacteria_p__Firmicutes_A_c__Clostridia_o__Lachnospirales_f__Lachnospiraceae_g__NC2004_s__NC2004 sp000621905])0.563:0.247757[&&NHX:Sample_counter=rhiztom2--1:Type_counter=GTDB--1||capture--1:capture_class_counter=c__Desulfuromonadia--1:capture_domain_counter=d__Bacteria--1:capture_family_counter=f__Syntrophotaleaceae--1:capture_genus_counter=g__Syntrophotalea_A--1:capture_order_counter=o__Desulfuromonadales--1:capture_phylum_counter=p__Desulfobacterota--1:capture_species_counter=s__Syntrophotalea_A sp013619105--1:gtdb_class_counter=c__Clostridia--1:gtdb_domain_counter=d__Bacteria--1:gtdb_family_counter=f__Lachnospiraceae--1:gtdb_genus_counter=g__NC2004--1:gtdb_order_counter=o__Lachnospirales--1:gtdb_phylum_counter=p__Firmicutes_A--1:gtdb_species_counter=s__NC2004 sp000621905--1:heptad_counter=MCP-24H--1||MCP-44H--1:lbd_counter=:lca_tree=s__NC2004 sp000621905:name=N355:ref_name_counter=])0.901:0.328998[&&NHX:Sample_counter=rhiztom2--1:Type_counter=GTDB--6||capture--1:capture_class_counter=c__Desulfuromonadia--1:capture_domain_counter=d__Bacteria--1:capture_family_counter=f__Syntrophotaleaceae--1:capture_genus_counter=g__Syntrophotalea_A--1:capture_order_counter=o__Desulfuromonadales--1:capture_phylum_counter=p__Desulfobacterota--1:capture_species_counter=s__Syntrophotalea_A sp013619105--1:gtdb_class_counter=c__Clostridia--1||c__Gammaproteobacteria--5:gtdb_domain_counter=d__Bacteria--6:gtdb_family_counter=f__Lachnospiraceae--1||f__Sedimenticolaceae--2||f__Vibrionaceae--3:gtdb_genus_counter=g__NC2004--1||g__Photobacterium--3||g__Sedimenticola--2:gtdb_order_counter=o__Chromatiales--2||o__Enterobacterales--3||o__Lachnospirales--1:gtdb_phylum_counter=p__Firmicutes_A--1||p__Proteobacteria--5:gtdb_species_counter=s__NC2004 sp000621905--1||s__Photobacterium alginatilyticum--1||s__Photobacterium chitinilyticum--1||s__Photobacterium proteolyticum--1||s__Sedimenticola selenatireducens--1||s__Sedimenticola thiotaurini_A--1:heptad_counter=MCP-24H--2||MCP-44H--5:lbd_counter=:lca_tree=d__Bacteria:name=N356:ref_name_counter=])0.8:0.14851[&&NHX:Sample_counter=rhiztom2--1||rhiztom3--1:Type_counter=GTDB--11||capture--2:capture_class_counter=c__Desulfuromonadia--1||c__Gammaproteobacteria--1:capture_domain_counter=d__Bacteria--2:capture_family_counter=f__Burkholderiaceae--1||f__Syntrophotaleaceae--1:capture_genus_counter=g__Paraburkholderia--1||g__Syntrophotalea_A--1:capture_order_counter=o__Burkholderiales--1||o__Desulfuromonadales--1:capture_phylum_counter=p__Desulfobacterota--1||p__Proteobacteria--1:capture_species_counter=s__Paraburkholderia dinghuensis--1||s__Syntrophotalea_A sp013619105--1:gtdb_class_counter=c__Clostridia--1||c__Desulfovibrionia--1||c__Gammaproteobacteria--9:gtdb_domain_counter=d__Bacteria--11:gtdb_family_counter=f__Burkholderiaceae--4||f__Desulfovibrionaceae--1||f__Lachnospiraceae--1||f__Sedimenticolaceae--2||f__Vibrionaceae--3:gtdb_genus_counter=g__Halodesulfovibrio--1||g__NC2004--1||g__Photobacterium--3||g__Sedimenticola--2||g__Thiomonas--4:gtdb_order_counter=o__Burkholderiales--4||o__Chromatiales--2||o__Desulfovibrionales--1||o__Enterobacterales--3||o__Lachnospirales--1:gtdb_phylum_counter=p__Desulfobacterota_I--1||p__Firmicutes_A--1||p__Proteobacteria--9:gtdb_species_counter=s__Halodesulfovibrio marinisediminis--1||s__NC2004 sp000621905--1||s__Photobacterium alginatilyticum--1||s__Photobacterium chitinilyticum--1||s__Photobacterium proteolyticum--1||s__Sedimenticola selenatireducens--1||s__Sedimenticola thiotaurini_A--1||s__Thiomonas arsenitoxydans--1||s__Thiomonas bhubaneswarensis--1||s__Thiomonas intermedia--1||s__Thiomonas sp016936875--1:heptad_counter=MCP-24H--3||MCP-40H--3||MCP-44H--6||MCP-52H--1:lbd_counter=:lca_tree=d__Bacteria:name=N357:ref_name_counter=])0.812:0.113692[&&NHX:Sample_counter=rhizpot1--1||rhiztom1--1||rhiztom2--1||rhiztom3--1:Type_counter=GTDB--15||capture--4:capture_class_counter=c__Desulfuromonadia--1||c__Gammaproteobacteria--2||c__Gemmatimonadetes--1:capture_domain_counter=d__Bacteria--4:capture_family_counter=f__Burkholderiaceae--1||f__Gemmatimonadaceae--1||f__Shewanellaceae--1||f__Syntrophotaleaceae--1:capture_genus_counter=g__Fen-1231--1||g__Paraburkholderia--1||g__Shewanella--1||g__Syntrophotalea_A--1:capture_order_counter=o__Burkholderiales--1||o__Desulfuromonadales--1||o__Enterobacterales--1||o__Gemmatimonadales--1:capture_phylum_counter=p__Desulfobacterota--1||p__Gemmatimonadota--1||p__Proteobacteria--2:capture_species_counter=s__Fen-1231 sp003171215--1||s__Paraburkholderia dinghuensis--1||s__Shewanella baltica--1||s__Syntrophotalea_A sp013619105--1:gtdb_class_counter=c__Bacilli--3||c__Clostridia--2||c__Desulfovibrionia--1||c__Gammaproteobacteria--9:gtdb_domain_counter=d__Bacteria--15:gtdb_family_counter=f__Burkholderiaceae--4||f__Desulfovibrionaceae--1||f__Domibacillaceae--1||f__Lachnospiraceae--1||f__NBRC-103111--1||f__Paenibacillaceae--1||f__Sedimenticolaceae--2||f__Vibrionaceae--3||f__WQUN01--1:gtdb_genus_counter=g__Cohnella--1||g__FJAT-46582--1||g__Halodesulfovibrio--1||g__MEC069--1||g__NC2004--1||g__Photobacterium--3||g__Sedimenticola--2||g__Thiomonas--4||g__WRKG01--1:gtdb_order_counter=o__Bacillales_B--1||o__Burkholderiales--4||o__Chromatiales--2||o__Desulfovibrionales--1||o__Enterobacterales--3||o__Lachnospirales--2||o__Paenibacillales--2:gtdb_phylum_counter=p__Desulfobacterota_I--1||p__Firmicutes--3||p__Firmicutes_A--2||p__Proteobacteria--9:gtdb_species_counter=s__Cohnella candidum--1||s__FJAT-46582 sp016820555--1||s__Halodesulfovibrio marinisediminis--1||s__MEC069 sp004514475--1||s__NC2004 sp000621905--1||s__Photobacterium alginatilyticum--1||s__Photobacterium chitinilyticum--1||s__Photobacterium proteolyticum--1||s__Sedimenticola selenatireducens--1||s__Sedimenticola thiotaurini_A--1||s__Thiomonas arsenitoxydans--1||s__Thiomonas bhubaneswarensis--1||s__Thiomonas intermedia--1||s__Thiomonas sp016936875--1||s__WRKG01 sp009782245--1:heptad_counter=MCP-24H--6||MCP-28H--1||MCP-40H--4||MCP-44H--7||MCP-52H--1:lbd_counter=:lca_tree=d__Bacteria:name=N358:ref_name_counter=],((((((GB_GCA_018816345.1_protein.faa_JAHIWG010000007.1_18@PF00015_full_PFAM.320.501:0.339077[&&NHX:Type=GTDB:gtdb_class=c__Spirochaetia:gtdb_domain=d__Bacteria:gtdb_family=f__UBA12059:gtdb_genus=g__SZUA-370:gtdb_order=o__Treponematales:gtdb_phylum=p__Spirochaetota:gtdb_species=s__SZUA-370 sp018816345:heptad=MCP-48H:species=d__Bacteria_p__Spirochaetota_c__Spirochaetia_o__Treponematales_f__UBA12059_g__SZUA-370_s__SZUA-370 sp018816345],GB_GCA_016794765.1_protein.faa_JAEUJG010000600.1_4@PF00015_full_PFAM.316.481:1.3e-08[&&NHX:Type=GTDB:gtdb_class=c__Spirochaetia:gtdb_domain=d__Bacteria:gtdb_family=f__UBA8932:gtdb_genus=g__JAEUJG01:gtdb_order=o__Treponematales:gtdb_phylum=p__Spirochaetota:gtdb_species=s__JAEUJG01 sp016794765:heptad=MCP-48H:species=d__Bacteria_p__Spirochaetota_c__Spirochaetia_o__Treponematales_f__UBA8932_g__JAEUJG01_s__JAEUJG01 sp016794765])1:1.18646[&&NHX:Sample_counter=:Type_counter=GTDB--2:capture_class_counter=:capture_domain_counter=:capture_family_counter=:capture_genus_counter=:capture_order_counter=:capture_phylum_counter=:capture_species_counter=:evoltype=D:gtdb_class_counter=c__Spirochaetia--2:gtdb_domain_counter=d__Bacteria--2:gtdb_family_counter=f__UBA12059--1||f__UBA8932--1:gtdb_genus_counter=g__JAEUJG01--1||g__SZUA-370--1:gtdb_order_counter=o__Treponematales--2:gtdb_phylum_counter=p__Spirochaetota--2:gtdb_species_counter=s__JAEUJG01 sp016794765--1||s__SZUA-370 sp018816345--1:heptad_counter=MCP-48H--2:lbd_counter=:lca=d__Bacteria:lca_tree=o__Treponematales:name=N361:ref_name_counter=],((RS_GCF_016862315.1_protein.faa_NZ_BOMS01000024.1_30@PF00015_full_PFAM.141.282:0.634723,(5bdfe27a-188d-4fdd-8e03-6b3c2a9ec0ab_4@MCPsignal.319.360:0.0787375[&&NHX:Sample=rhiztom2:Type=capture:capture_class=c__Gammaproteobacteria:capture_domain=d__Bacteria:capture_family=f__Chromatiaceae:capture_genus=g__Thiobaca:capture_order=o__Chromatiales:capture_phylum=p__Proteobacteria:capture_species=s__Thiobaca trueperi:heptad=MCP-44H],7620e7d9-b18c-4d0d-a47f-29c2570e841b_5@MCPsignal.461.512:0.268509[&&NHX:Sample=rhizpot3:Type=capture:capture_class=c__Alphaproteobacteria:capture_domain=d__Bacteria:capture_family=f__Beijerinckiaceae:capture_genus=g__Methylobacterium:capture_order=o__Rhizobiales:capture_phylum=p__Proteobacteria:capture_species=s__Methylobacterium aquaticum:heptad=MCP-44H])0:1.3e-08[&&NHX:Sample_counter=rhizpot3--1||rhiztom2--1:Type_counter=capture--2:capture_class_counter=c__Alphaproteobacteria--1||c__Gammaproteobacteria--1:capture_domain_counter=d__Bacteria--2:capture_family_counter=f__Beijerinckiaceae--1||f__Chromatiaceae--1:capture_genus_counter=g__Methylobacterium--1||g__Thiobaca--1:capture_order_counter=o__Chromatiales--1||o__Rhizobiales--1:capture_phylum_counter=p__Proteobacteria--2:capture_species_counter=s__Methylobacterium aquaticum--1||s__Thiobaca trueperi--1:gtdb_class_counter=:gtdb_domain_counter=:gtdb_family_counter=:gtdb_genus_counter=:gtdb_order_counter=:gtdb_phylum_counter=:gtdb_species_counter=:heptad_counter=MCP-44H--2:lbd_counter=:name=N365:ref_name_counter=])0.822:0.0922597[&&NHX:Sample_counter=rhizpot3--1||rhiztom2--1:Type_counter=capture--2:capture_class_counter=c__Alphaproteobacteria--1||c__Gammaproteobacteria--1:capture_domain_counter=d__Bacteria--2:capture_family_counter=f__Beijerinckiaceae--1||f__Chromatiaceae--1:capture_genus_counter=g__Methylobacterium--1||g__Thiobaca--1:capture_order_counter=o__Chromatiales--1||o__Rhizobiales--1:capture_phylum_counter=p__Proteobacteria--2:capture_species_counter=s__Methylobacterium aquaticum--1||s__Thiobaca trueperi--1:gtdb_class_counter=:gtdb_domain_counter=:gtdb_family_counter=:gtdb_genus_counter=:gtdb_order_counter=:gtdb_phylum_counter=:gtdb_species_counter=:heptad_counter=MCP-44H--2:lbd_counter=:name=N366:ref_name_counter=],1132092b-cfb8-443f-9a15-0bad65790707_2@MCPsignal.275.330:0.230121[&&NHX:Sample=rhizpot1:Type=capture:capture_class=c__Gammaproteobacteria:capture_domain=d__Bacteria:capture_family=f__Pseudomonadaceae:capture_genus=g__Pseudomonas_E:capture_order=o__Pseudomonadales:capture_phylum=p__Proteobacteria:capture_species=s__Pseudomonas_E juntendi:heptad=MCP-44H])0.74:0.118659[&&NHX:Sample_counter=rhizpot1--1||rhizpot3--1||rhiztom2--1:Type_counter=capture--3:capture_class_counter=c__Alphaproteobacteria--1||c__Gammaproteobacteria--2:capture_domain_counter=d__Bacteria--3:capture_family_counter=f__Beijerinckiaceae--1||f__Chromatiaceae--1||f__Pseudomonadaceae--1:capture_genus_counter=g__Methylobacterium--1||g__Pseudomonas_E--1||g__Thiobaca--1:capture_order_counter=o__Chromatiales--1||o__Pseudomonadales--1||o__Rhizobiales--1:capture_phylum_counter=p__Proteobacteria--3:capture_species_counter=s__Methylobacterium aquaticum--1||s__Pseudomonas_E juntendi--1||s__Thiobaca trueperi--1:gtdb_class_counter=:gtdb_domain_counter=:gtdb_family_counter=:gtdb_genus_counter=:gtdb_order_counter=:gtdb_phylum_counter=:gtdb_species_counter=:heptad_counter=MCP-44H--3:lbd_counter=:name=N368:ref_name_counter=])0.803:0.11636[&&NHX:Sample_counter=rhizpot1--1||rhizpot3--1||rhiztom2--1:Type_counter=GTDB--2||capture--3:capture_class_counter=c__Alphaproteobacteria--1||c__Gammaproteobacteria--2:capture_domain_counter=d__Bacteria--3:capture_family_counter=f__Beijerinckiaceae--1||f__Chromatiaceae--1||f__Pseudomonadaceae--1:capture_genus_counter=g__Methylobacterium--1||g__Pseudomonas_E--1||g__Thiobaca--1:capture_order_counter=o__Chromatiales--1||o__Pseudomonadales--1||o__Rhizobiales--1:capture_phylum_counter=p__Proteobacteria--3:capture_species_counter=s__Methylobacterium aquaticum--1||s__Pseudomonas_E juntendi--1||s__Thiobaca trueperi--1:gtdb_class_counter=c__Spirochaetia--2:gtdb_domain_counter=d__Bacteria--2:gtdb_family_counter=f__UBA12059--1||f__UBA8932--1:gtdb_genus_counter=g__JAEUJG01--1||g__SZUA-370--1:gtdb_order_counter=o__Treponematales--2:gtdb_phylum_counter=p__Spirochaetota--2:gtdb_species_counter=s__JAEUJG01 sp016794765--1||s__SZUA-370 sp018816345--1:heptad_counter=MCP-44H--3||MCP-48H--2:lbd_counter=:lca_tree=o__Treponematales:name=N369:ref_name_counter=],((((GB_GCA_002869185.1_protein.faa_PKTN01000009.1_139@PF00015_full_PFAM.124.340:0.0351449,(RS_GCF_000025725.1_protein.faa_NC_013943.1_2728@PF00015_full_PFAM.122.337:0.0574765,(GB_GCA_002452335.1_protein.faa_DKFJ01000004.1_36@PF00015_full_PFAM.131.337:0.0365779,(RS_GCF_004339245.1_protein.faa_NZ_SMGG01000003.1_362@PF00015_full_PFAM.123.326:0.0367644,GB_GCA_002452405.1_protein.faa_DKFP01000014.1_184@PF00015_full_PFAM.97.340:0.0185366)0.959:0.0423705[&&NHX:Sample_counter=:Type_counter=:capture_class_counter=:capture_domain_counter=:capture_family_counter=:capture_genus_counter=:capture_order_counter=:capture_phylum_counter=:capture_species_counter=:gtdb_class_counter=:gtdb_domain_counter=:gtdb_family_counter=:gtdb_genus_counter=:gtdb_order_counter=:gtdb_phylum_counter=:gtdb_species_counter=:heptad_counter=:lbd_counter=:name=N375:ref_name_counter=])0.989:0.0708025[&&NHX:Sample_counter=:Type_counter=:capture_class_counter=:capture_domain_counter=:capture_family_counter=:capture_genus_counter=:capture_order_counter=:capture_phylum_counter=:capture_species_counter=:gtdb_class_counter=:gtdb_domain_counter=:gtdb_family_counter=:gtdb_genus_counter=:gtdb_order_counter=:gtdb_phylum_counter=:gtdb_species_counter=:heptad_counter=:lbd_counter=:name=N376:ref_name_counter=])0.359:0.0223698[&&NHX:Sample_counter=:Type_counter=:capture_class_counter=:capture_domain_counter=:capture_family_counter=:capture_genus_counter=:capture_order_counter=:capture_phylum_counter=:capture_species_counter=:gtdb_class_counter=:gtdb_domain_counter=:gtdb_family_counter=:gtdb_genus_counter=:gtdb_order_counter=:gtdb_phylum_counter=:gtdb_species_counter=:heptad_counter=:lbd_counter=:name=N377:ref_name_counter=])0.808:0.0793038[&&NHX:Sample_counter=:Type_counter=:capture_class_counter=:capture_domain_counter=:capture_family_counter=:capture_genus_counter=:capture_order_counter=:capture_phylum_counter=:capture_species_counter=:gtdb_class_counter=:gtdb_domain_counter=:gtdb_family_counter=:gtdb_genus_counter=:gtdb_order_counter=:gtdb_phylum_counter=:gtdb_species_counter=:heptad_counter=:lbd_counter=:name=N378:ref_name_counter=],(RS_GCF_000421105.1_protein.faa_NZ_ATWF01000001.1_70@PF00015_full_PFAM.127.315:0.0898097,(GB_GCA_001603805.1_protein.faa_LUZY01000003.1_19@PF00015_full_PFAM.127.318:0.00967652,RS_GCF_004087915.1_protein.faa_NZ_CP035108.1_2043@PF00015_full_PFAM.128.318:0.0409947)0.989:0.0954993[&&NHX:Sample_counter=:Type_counter=:capture_class_counter=:capture_domain_counter=:capture_family_counter=:capture_genus_counter=:capture_order_counter=:capture_phylum_counter=:capture_species_counter=:gtdb_class_counter=:gtdb_domain_counter=:gtdb_family_counter=:gtdb_genus_counter=:gtdb_order_counter=:gtdb_phylum_counter=:gtdb_species_counter=:heptad_counter=:lbd_counter=:name=N382:ref_name_counter=])0.986:0.194204[&&NHX:Sample_counter=:Type_counter=:capture_class_counter=:capture_domain_counter=:capture_family_counter=:capture_genus_counter=:capture_order_counter=:capture_phylum_counter=:capture_species_counter=:gtdb_class_counter=:gtdb_domain_counter=:gtdb_family_counter=:gtdb_genus_counter=:gtdb_order_counter=:gtdb_phylum_counter=:gtdb_species_counter=:heptad_counter=:lbd_counter=:name=N383:ref_name_counter=])1:0.483243[&&NHX:Sample_counter=:Type_counter=:capture_class_counter=:capture_domain_counter=:capture_family_counter=:capture_genus_counter=:capture_order_counter=:capture_phylum_counter=:capture_species_counter=:gtdb_class_counter=:gtdb_domain_counter=:gtdb_family_counter=:gtdb_genus_counter=:gtdb_order_counter=:gtdb_phylum_counter=:gtdb_species_counter=:heptad_counter=:lbd_counter=:name=N384:ref_name_counter=],(GB_GCA_003646715.1_protein.faa_QMLL01000028.1_1@PF00015_full_PFAM.98.226:0.23064[&&NHX:Type=GTDB:gtdb_class=c__Syntrophobacteria:gtdb_domain=d__Bacteria:gtdb_family=f__B119-G9:gtdb_genus=g__B119-G9:gtdb_order=o__B119-G9:gtdb_phylum=p__Desulfobacterota:gtdb_species=s__B119-G9 sp003646715:heptad=MCP-44H:species=d__Bacteria_p__Desulfobacterota_c__Syntrophobacteria_o__B119-G9_f__B119-G9_g__B119-G9_s__B119-G9 sp003646715],GB_GCA_003646715.1_protein.faa_QMLL01000181.1_1@PF00015_full_PFAM.14.283:0.0882683)0.989:0.339983[&&NHX:Sample_counter=:Type_counter=GTDB--1:capture_class_counter=:capture_domain_counter=:capture_family_counter=:capture_genus_counter=:capture_order_counter=:capture_phylum_counter=:capture_species_counter=:gtdb_class_counter=c__Syntrophobacteria--1:gtdb_domain_counter=d__Bacteria--1:gtdb_family_counter=f__B119-G9--1:gtdb_genus_counter=g__B119-G9--1:gtdb_order_counter=o__B119-G9--1:gtdb_phylum_counter=p__Desulfobacterota--1:gtdb_species_counter=s__B119-G9 sp003646715--1:heptad_counter=MCP-44H--1:lbd_counter=:lca_tree=s__B119-G9 sp003646715:name=N387:ref_name_counter=])0.994:0.295963[&&NHX:Sample_counter=:Type_counter=GTDB--1:capture_class_counter=:capture_domain_counter=:capture_family_counter=:capture_genus_counter=:capture_order_counter=:capture_phylum_counter=:capture_species_counter=:gtdb_class_counter=c__Syntrophobacteria--1:gtdb_domain_counter=d__Bacteria--1:gtdb_family_counter=f__B119-G9--1:gtdb_genus_counter=g__B119-G9--1:gtdb_order_counter=o__B119-G9--1:gtdb_phylum_counter=p__Desulfobacterota--1:gtdb_species_counter=s__B119-G9 sp003646715--1:heptad_counter=MCP-44H--1:lbd_counter=:lca_tree=s__B119-G9 sp003646715:name=N388:ref_name_counter=],(((GB_GCA_011375275.1_protein.faa_DRLW01000504.1_2@PF00015_full_PFAM.147.341:0.411288,RS_GCF_009649955.1_protein.faa_NZ_CP045875.1_243@PF00015_full_PFAM.138.336:0.477198)0.656:0.129255[&&NHX:Sample_counter=:Type_counter=:capture_class_counter=:capture_domain_counter=:capture_family_counter=:capture_genus_counter=:capture_order_counter=:capture_phylum_counter=:capture_species_counter=:gtdb_class_counter=:gtdb_domain_counter=:gtdb_family_counter=:gtdb_genus_counter=:gtdb_order_counter=:gtdb_phylum_counter=:gtdb_species_counter=:heptad_counter=:lbd_counter=:name=N391:ref_name_counter=],(((((RS_GCF_002252565.1_protein.faa_NZ_NPML01000002.1_130@PF00015_full_PFAM.144.297:0.538651,(RS_GCF_000166335.1_protein.faa_NC_014657.1_456@PF00015_full_PFAM.155.320:5e-09,(RS_GCF_000145215.1_protein.faa_NC_014392.1_542@PF00015_full_PFAM.157.248:5e-09[&&NHX:Type=GTDB:gtdb_class=c__Thermoanaerobacteria:gtdb_domain=d__Bacteria:gtdb_family=f__Caldicellulosiruptoraceae:gtdb_genus=g__Caldicellulosiruptor:gtdb_order=o__Caldicellulosiruptorales:gtdb_phylum=p__Firmicutes_A:gtdb_species=s__Caldicellulosiruptor obsidiansis:heptad=MCP-44H:species=d__Bacteria_p__Firmicutes_A_c__Thermoanaerobacteria_o__Caldicellulosiruptorales_f__Caldicellulosiruptoraceae_g__Caldicellulosiruptor_s__Caldicellulosiruptor obsidiansis],(RS_GCF_000421725.1_protein.faa_NZ_ATXO01000004.1_14@PF00015_full_PFAM.151.321:0.0100497,((RS_GCF_000022325.1_protein.faa_NC_012034.1_577@PF00015_full_PFAM.152.321:0.00459934,RS_GCF_000166775.1_protein.faa_NC_014720.1_2064@PF00015_full_PFAM.152.319:5e-09)0.933:0.0220882[&&NHX:Sample_counter=:Type_counter=:capture_class_counter=:capture_domain_counter=:capture_family_counter=:capture_genus_counter=:capture_order_counter=:capture_phylum_counter=:capture_species_counter=:gtdb_class_counter=:gtdb_domain_counter=:gtdb_family_counter=:gtdb_genus_counter=:gtdb_order_counter=:gtdb_phylum_counter=:gtdb_species_counter=:heptad_counter=:lbd_counter=:name=N398:ref_name_counter=],(RS_GCF_000955725.1_protein.faa_NZ_LACM01000001.1_754@PF00015_full_PFAM.156.320:0.0153738,RS_GCF_000016545.1_protein.faa_NC_009437.1_854@PF00015_full_PFAM.151.320:0.0479423)0.8:0.0108303[&&NHX:Sample_counter=:Type_counter=:capture_class_counter=:capture_domain_counter=:capture_family_counter=:capture_genus_counter=:capture_order_counter=:capture_phylum_counter=:capture_species_counter=:gtdb_class_counter=:gtdb_domain_counter=:gtdb_family_counter=:gtdb_genus_counter=:gtdb_order_counter=:gtdb_phylum_counter=:gtdb_species_counter=:heptad_counter=:lbd_counter=:name=N401:ref_name_counter=])0.405:0.0105751[&&NHX:Sample_counter=:Type_counter=:capture_class_counter=:capture_domain_counter=:capture_family_counter=:capture_genus_counter=:capture_order_counter=:capture_phylum_counter=:capture_species_counter=:gtdb_class_counter=:gtdb_domain_counter=:gtdb_family_counter=:gtdb_genus_counter=:gtdb_order_counter=:gtdb_phylum_counter=:gtdb_species_counter=:heptad_counter=:lbd_counter=:name=N402:ref_name_counter=])0.905:0.0284588[&&NHX:Sample_counter=:Type_counter=:capture_class_counter=:capture_domain_counter=:capture_family_counter=:capture_genus_counter=:capture_order_counter=:capture_phylum_counter=:capture_species_counter=:gtdb_class_counter=:gtdb_domain_counter=:gtdb_family_counter=:gtdb_genus_counter=:gtdb_order_counter=:gtdb_phylum_counter=:gtdb_species_counter=:heptad_counter=:lbd_counter=:name=N403:ref_name_counter=])0.233:0.00995947[&&NHX:Sample_counter=:Type_counter=GTDB--1:capture_class_counter=:capture_domain_counter=:capture_family_counter=:capture_genus_counter=:capture_order_counter=:capture_phylum_counter=:capture_species_counter=:gtdb_class_counter=c__Thermoanaerobacteria--1:gtdb_domain_counter=d__Bacteria--1:gtdb_family_counter=f__Caldicellulosiruptoraceae--1:gtdb_genus_counter=g__Caldicellulosiruptor--1:gtdb_order_counter=o__Caldicellulosiruptorales--1:gtdb_phylum_counter=p__Firmicutes_A--1:gtdb_species_counter=s__Caldicellulosiruptor obsidiansis--1:heptad_counter=MCP-44H--1:lbd_counter=:lca_tree=s__Caldicellulosiruptor obsidiansis:name=N404:ref_name_counter=])0.99:0.301085[&&NHX:Sample_counter=:Type_counter=GTDB--1:capture_class_counter=:capture_domain_counter=:capture_family_counter=:capture_genus_counter=:capture_order_counter=:capture_phylum_counter=:capture_species_counter=:gtdb_class_counter=c__Thermoanaerobacteria--1:gtdb_domain_counter=d__Bacteria--1:gtdb_family_counter=f__Caldicellulosiruptoraceae--1:gtdb_genus_counter=g__Caldicellulosiruptor--1:gtdb_order_counter=o__Caldicellulosiruptorales--1:gtdb_phylum_counter=p__Firmicutes_A--1:gtdb_species_counter=s__Caldicellulosiruptor obsidiansis--1:heptad_counter=MCP-44H--1:lbd_counter=:lca_tree=s__Caldicellulosiruptor obsidiansis:name=N405:ref_name_counter=])0.974:0.252396[&&NHX:Sample_counter=:Type_counter=GTDB--1:capture_class_counter=:capture_domain_counter=:capture_family_counter=:capture_genus_counter=:capture_order_counter=:capture_phylum_counter=:capture_species_counter=:gtdb_class_counter=c__Thermoanaerobacteria--1:gtdb_domain_counter=d__Bacteria--1:gtdb_family_counter=f__Caldicellulosiruptoraceae--1:gtdb_genus_counter=g__Caldicellulosiruptor--1:gtdb_order_counter=o__Caldicellulosiruptorales--1:gtdb_phylum_counter=p__Firmicutes_A--1:gtdb_species_counter=s__Caldicellulosiruptor obsidiansis--1:heptad_counter=MCP-44H--1:lbd_counter=:lca_tree=s__Caldicellulosiruptor obsidiansis:name=N406:ref_name_counter=],((bac4c4ad-36ac-4265-83cb-dca496905c66_6@MCPsignal.220.286:5e-09[&&NHX:Sample=rhiztom1:Type=capture:besthit=85.9:bitscore=100.0:capture_class=c__Desulfuromonadia:capture_domain=d__Bacteria:capture_family=f__Pseudopelobacteraceae:capture_genus=g__JACRCG01:capture_order=o__Geobacterales:capture_phylum=p__Desulfobacterota:capture_species=s__JACRCG01 sp903901875:evalue=2.04e-29:gapopen=0.0:heptad=MCP-24H:length=64.0:mismatch=9.0:qcovhsp=97.0:qend=65.0:qstart=2.0:ref_name=GB_GCA_003648845.1_protein.faa_QMQA01000009.1_1@PF00015_full_PFAM.163.239:scovhsp=84.2:send=76.0:sstart=13.0],6257d071-f67a-5439-9a8d-2eba384bbbde_5@MCPsignal.219.281:0.0244913[&&NHX:Sample=rhiztom1:Type=capture:besthit=90.2:bitscore=101.0:capture_class=c__Desulfuromonadia:capture_domain=d__Bacteria:capture_family=f__Pseudopelobacteraceae:capture_genus=g__JACRCG01:capture_order=o__Geobacterales:capture_phylum=p__Desulfobacterota:capture_species=s__JACRCG01 sp903901875:evalue=8.54e-30:gapopen=0.0:heptad=MCP-24H:length=61.0:mismatch=6.0:qcovhsp=98.4:qend=62.0:qstart=2.0:ref_name=GB_GCA_003648845.1_protein.faa_QMQA01000009.1_1@PF00015_full_PFAM.163.239:scovhsp=80.3:send=73.0:sstart=13.0])0:5e-09[&&NHX:Sample_counter=rhiztom1--2:Type_counter=capture--2:besthit_avg=88.05000000000001:besthit_max=90.2:besthit_min=85.9:besthit_std=3.0405591591021524:besthit_sum=176.10000000000002:bitscore_avg=100.5:bitscore_max=101.0:bitscore_min=100.0:bitscore_std=0.7071067811865476:bitscore_sum=201.0:capture_class_counter=c__Desulfuromonadia--2:capture_domain_counter=d__Bacteria--2:capture_family_counter=f__Pseudopelobacteraceae--2:capture_genus_counter=g__JACRCG01--2:capture_order_counter=o__Geobacterales--2:capture_phylum_counter=p__Desulfobacterota--2:capture_species_counter=s__JACRCG01 sp903901875--2:evalue_avg=1.447e-29:evalue_max=2.04e-29:evalue_min=8.54e-30:evalue_std=8.386286424872453e-30:evalue_sum=2.894e-29:gapopen_avg=0.0:gapopen_max=0.0:gapopen_min=0.0:gapopen_std=0.0:gapopen_sum=0.0:gtdb_class_counter=:gtdb_domain_counter=:gtdb_family_counter=:gtdb_genus_counter=:gtdb_order_counter=:gtdb_phylum_counter=:gtdb_species_counter=:heptad_counter=MCP-24H--2:lbd_counter=:length_avg=62.5:length_max=64.0:length_min=61.0:length_std=2.1213203435596424:length_sum=125.0:mismatch_avg=7.5:mismatch_max=9.0:mismatch_min=6.0:mismatch_std=2.1213203435596424:mismatch_sum=15.0:name=N409:qcovhsp_avg=97.7:qcovhsp_max=98.4:qcovhsp_min=97.0:qcovhsp_std=0.9899494936611706:qcovhsp_sum=195.4:qend_avg=63.5:qend_max=65.0:qend_min=62.0:qend_std=2.1213203435596424:qend_sum=127.0:qstart_avg=2.0:qstart_max=2.0:qstart_min=2.0:qstart_std=0.0:qstart_sum=4.0:ref_name_counter=GB_GCA_003648845.1_protein.faa_QMQA01000009.1_1@PF00015_full_PFAM.163.239--2:scovhsp_avg=82.25:scovhsp_max=84.2:scovhsp_min=80.3:scovhsp_std=2.7577164466275392:scovhsp_sum=164.5:send_avg=74.5:send_max=76.0:send_min=73.0:send_std=2.1213203435596424:send_sum=149.0:sstart_avg=13.0:sstart_max=13.0:sstart_min=13.0:sstart_std=0.0:sstart_sum=26.0],068f3307-d855-448b-a9bf-57531488453b_3@MCPsignal.84.126:0.0999705[&&NHX:Sample=rhiztom3:Type=capture:besthit=78.6:bitscore=63.2:capture_class=c__Alphaproteobacteria:capture_domain=d__Bacteria:capture_family=f__Acetobacteraceae:capture_genus=g__Komagataeibacter:capture_order=o__Acetobacterales:capture_phylum=p__Proteobacteria:capture_species=s__Komagataeibacter medellinensis:evalue=4.52e-15:gapopen=0.0:heptad=MCP-24H:length=42.0:mismatch=9.0:qcovhsp=100.0:qend=42.0:qstart=1.0:ref_name=GB_GCA_003648845.1_protein.faa_QMQA01000009.1_1@PF00015_full_PFAM.163.239:scovhsp=55.3:send=54.0:sstart=13.0])0.872:0.168652[&&NHX:Sample_counter=rhiztom1--2||rhiztom3--1:Type_counter=capture--3:besthit_avg=84.9:besthit_max=90.2:besthit_min=78.6:besthit_std=5.8642987645583045:besthit_sum=254.70000000000002:bitscore_avg=88.06666666666666:bitscore_max=101.0:bitscore_min=63.2:bitscore_std=21.540968718544978:bitscore_sum=264.2:capture_class_counter=c__Alphaproteobacteria--1||c__Desulfuromonadia--2:capture_domain_counter=d__Bacteria--3:capture_family_counter=f__Acetobacteraceae--1||f__Pseudopelobacteraceae--2:capture_genus_counter=g__JACRCG01--2||g__Komagataeibacter--1:capture_order_counter=o__Acetobacterales--1||o__Geobacterales--2:capture_phylum_counter=p__Desulfobacterota--2||p__Proteobacteria--1:capture_species_counter=s__JACRCG01 sp903901875--2||s__Komagataeibacter medellinensis--1:evalue_avg=1.5066666666666764e-15:evalue_max=4.52e-15:evalue_min=8.54e-30:evalue_std=2.6096232167371003e-15:evalue_sum=4.520000000000029e-15:gapopen_avg=0.0:gapopen_max=0.0:gapopen_min=0.0:gapopen_std=0.0:gapopen_sum=0.0:gtdb_class_counter=:gtdb_domain_counter=:gtdb_family_counter=:gtdb_genus_counter=:gtdb_order_counter=:gtdb_phylum_counter=:gtdb_species_counter=:heptad_counter=MCP-24H--3:lbd_counter=:length_avg=55.666666666666664:length_max=64.0:length_min=42.0:length_std=11.930353445448855:length_sum=167.0:mismatch_avg=8.0:mismatch_max=9.0:mismatch_min=6.0:mismatch_std=1.7320508075688772:mismatch_sum=24.0:name=N411:qcovhsp_avg=98.46666666666665:qcovhsp_max=100.0:qcovhsp_min=97.0:qcovhsp_std=1.5011106998930268:qcovhsp_sum=295.4:qend_avg=56.333333333333336:qend_max=65.0:qend_min=42.0:qend_std=12.503332889007368:qend_sum=169.0:qstart_avg=1.6666666666666667:qstart_max=2.0:qstart_min=1.0:qstart_std=0.5773502691896257:qstart_sum=5.0:ref_name_counter=GB_GCA_003648845.1_protein.faa_QMQA01000009.1_1@PF00015_full_PFAM.163.239--3:scovhsp_avg=73.26666666666667:scovhsp_max=84.2:scovhsp_min=55.3:scovhsp_std=15.681305217785075:scovhsp_sum=219.8:send_avg=67.66666666666667:send_max=76.0:send_min=54.0:send_std=11.930353445448855:send_sum=203.0:sstart_avg=13.0:sstart_max=13.0:sstart_min=13.0:sstart_std=0.0:sstart_sum=39.0])0.262:0.0717681[&&NHX:Sample_counter=rhiztom1--2||rhiztom3--1:Type_counter=GTDB--1||capture--3:besthit_avg=84.89999999999999:besthit_max=90.2:besthit_min=78.6:besthit_std=5.8642987645583045:besthit_sum=254.7:bitscore_avg=88.06666666666666:bitscore_max=101.0:bitscore_min=63.2:bitscore_std=21.540968718544978:bitscore_sum=264.2:capture_class_counter=c__Alphaproteobacteria--1||c__Desulfuromonadia--2:capture_domain_counter=d__Bacteria--3:capture_family_counter=f__Acetobacteraceae--1||f__Pseudopelobacteraceae--2:capture_genus_counter=g__JACRCG01--2||g__Komagataeibacter--1:capture_order_counter=o__Acetobacterales--1||o__Geobacterales--2:capture_phylum_counter=p__Desulfobacterota--2||p__Proteobacteria--1:capture_species_counter=s__JACRCG01 sp903901875--2||s__Komagataeibacter medellinensis--1:evalue_avg=1.5066666666666764e-15:evalue_max=4.52e-15:evalue_min=8.54e-30:evalue_std=2.6096232167371003e-15:evalue_sum=4.520000000000029e-15:gapopen_avg=0.0:gapopen_max=0.0:gapopen_min=0.0:gapopen_std=0.0:gapopen_sum=0.0:gtdb_class_counter=c__Thermoanaerobacteria--1:gtdb_domain_counter=d__Bacteria--1:gtdb_family_counter=f__Caldicellulosiruptoraceae--1:gtdb_genus_counter=g__Caldicellulosiruptor--1:gtdb_order_counter=o__Caldicellulosiruptorales--1:gtdb_phylum_counter=p__Firmicutes_A--1:gtdb_species_counter=s__Caldicellulosiruptor obsidiansis--1:heptad_counter=MCP-24H--3||MCP-44H--1:lbd_counter=:lca_tree=s__Caldicellulosiruptor obsidiansis:length_avg=55.666666666666664:length_max=64.0:length_min=42.0:length_std=11.930353445448853:length_sum=167.0:mismatch_avg=8.0:mismatch_max=9.0:mismatch_min=6.0:mismatch_std=1.7320508075688772:mismatch_sum=24.0:name=N412:qcovhsp_avg=98.46666666666665:qcovhsp_max=100.0:qcovhsp_min=97.0:qcovhsp_std=1.5011106998930268:qcovhsp_sum=295.4:qend_avg=56.333333333333336:qend_max=65.0:qend_min=42.0:qend_std=12.503332889007368:qend_sum=169.0:qstart_avg=1.6666666666666667:qstart_max=2.0:qstart_min=1.0:qstart_std=0.5773502691896257:qstart_sum=5.0:ref_name_counter=GB_GCA_003648845.1_protein.faa_QMQA01000009.1_1@PF00015_full_PFAM.163.239--3:scovhsp_avg=73.26666666666667:scovhsp_max=84.2:scovhsp_min=55.3:scovhsp_std=15.681305217785075:scovhsp_sum=219.8:send_avg=67.66666666666667:send_max=76.0:send_min=54.0:send_std=11.930353445448855:send_sum=203.0:sstart_avg=13.0:sstart_max=13.0:sstart_min=13.0:sstart_std=0.0:sstart_sum=39.0],((((GB_GCA_003648815.1_protein.faa_QMPZ01000161.1_6@PF00015_full_PFAM.166.341:0.0796772[&&NHX:Type=GTDB:gtdb_class=c__Aerophobia:gtdb_domain=d__Bacteria:gtdb_family=f__B47-G16:gtdb_genus=g__B47-G16:gtdb_order=o__Aerophobales:gtdb_phylum=p__Aerophobota:gtdb_species=s__B47-G16 sp003648815:heptad=MCP-44H:species=d__Bacteria_p__Aerophobota_c__Aerophobia_o__Aerophobales_f__B47-G16_g__B47-G16_s__B47-G16 sp003648815],GB_GCA_003648845.1_protein.faa_QMQA01000009.1_1@PF00015_full_PFAM.163.239:0.13275[&&NHX:Type=GTDB:gtdb_class=c__Aerophobia:gtdb_domain=d__Bacteria:gtdb_family=f__B3-G15:gtdb_genus=g__B3-G15:gtdb_order=o__Aerophobales:gtdb_phylum=p__Aerophobota:gtdb_species=s__B3-G15 sp003648845:heptad=MCP-24H:species=d__Bacteria_p__Aerophobota_c__Aerophobia_o__Aerophobales_f__B3-G15_g__B3-G15_s__B3-G15 sp003648845])0.935:0.117753[&&NHX:Sample_counter=:Type_counter=GTDB--2:capture_class_counter=:capture_domain_counter=:capture_family_counter=:capture_genus_counter=:capture_order_counter=:capture_phylum_counter=:capture_species_counter=:evoltype=D:gtdb_class_counter=c__Aerophobia--2:gtdb_domain_counter=d__Bacteria--2:gtdb_family_counter=f__B3-G15--1||f__B47-G16--1:gtdb_genus_counter=g__B3-G15--1||g__B47-G16--1:gtdb_order_counter=o__Aerophobales--2:gtdb_phylum_counter=p__Aerophobota--2:gtdb_species_counter=s__B3-G15 sp003648845--1||s__B47-G16 sp003648815--1:heptad_counter=MCP-24H--1||MCP-44H--1:lbd_counter=:lca=d__Bacteria:lca_tree=o__Aerophobales:name=N415:ref_name_counter=],((GB_GCA_003646865.1_protein.faa_QMLS01000015.1_17@PF00015_full_PFAM.121.343:0.180175,(RS_GCF_000468495.1_protein.faa_NC_022444.1_3004@PF00015_full_PFAM.118.344:0.0692368,RS_GCF_000519265.1_protein.faa_NZ_KI912608.1_2310@PF00015_full_PFAM.118.341:0.110584)0.993:0.101025[&&NHX:Sample_counter=:Type_counter=:capture_class_counter=:capture_domain_counter=:capture_family_counter=:capture_genus_counter=:capture_order_counter=:capture_phylum_counter=:capture_species_counter=:gtdb_class_counter=:gtdb_domain_counter=:gtdb_family_counter=:gtdb_genus_counter=:gtdb_order_counter=:gtdb_phylum_counter=:gtdb_species_counter=:heptad_counter=:lbd_counter=:name=N419:ref_name_counter=])0.925:0.0701998[&&NHX:Sample_counter=:Type_counter=:capture_class_counter=:capture_domain_counter=:capture_family_counter=:capture_genus_counter=:capture_order_counter=:capture_phylum_counter=:capture_species_counter=:gtdb_class_counter=:gtdb_domain_counter=:gtdb_family_counter=:gtdb_genus_counter=:gtdb_order_counter=:gtdb_phylum_counter=:gtdb_species_counter=:heptad_counter=:lbd_counter=:name=N420:ref_name_counter=],(GB_GCA_015491485.1_protein.faa_WFVT01000240.1_1@PF00015_full_PFAM.56.243:0.395654,((((24bf637f-643a-4953-9d66-5fbb3096b363_3@MCPsignal.1.105:0.0226857[&&NHX:Sample=rhiztom3:Type=capture:besthit=71.2:bitscore=126.0:capture_class=c__Alphaproteobacteria:capture_domain=d__Bacteria:capture_family=f__Sphingomonadaceae:capture_genus=g__Sphingomonas:capture_order=o__Sphingomonadales:capture_phylum=p__Proteobacteria:capture_species=s__Sphingomonas sp900114095:evalue=1.22e-37:gapopen=0.0:heptad=MCP-40H:length=104.0:mismatch=30.0:qcovhsp=100.0:qend=104.0:qstart=1.0:ref_name=GB_GCA_002381765.1_protein.faa_DFXX01000044.1_31@PF00015_full_PFAM.149.329:scovhsp=57.8:send=153.0:sstart=50.0],c1041e09-8cc5-4045-8fd0-e136782fd2bd_3@MCPsignal.20.159:5e-09[&&NHX:Sample=rhiztom3:Type=capture:besthit=75.2:bitscore=176.0:capture_class=c__Gammaproteobacteria:capture_domain=d__Bacteria:capture_family=f__Pseudomonadaceae:capture_genus=g__Pseudomonas_E:capture_order=o__Pseudomonadales:capture_phylum=p__Proteobacteria:capture_species=s__Pseudomonas_E daroniae:evalue=1.29e-56:gapopen=0.0:heptad=MCP-44H:length=137.0:mismatch=34.0:qcovhsp=98.6:qend=139.0:qstart=3.0:ref_name=GB_GCA_002381765.1_protein.faa_DFXX01000044.1_31@PF00015_full_PFAM.149.329:scovhsp=76.1:send=155.0:sstart=19.0])0.986:0.0841392[&&NHX:Sample_counter=rhiztom3--2:Type_counter=capture--2:besthit_avg=73.2:besthit_max=75.2:besthit_min=71.2:besthit_std=2.8284271247461903:besthit_sum=146.4:bitscore_avg=151.0:bitscore_max=176.0:bitscore_min=126.0:bitscore_std=35.35533905932738:bitscore_sum=302.0:capture_class_counter=c__Alphaproteobacteria--1||c__Gammaproteobacteria--1:capture_domain_counter=d__Bacteria--2:capture_family_counter=f__Pseudomonadaceae--1||f__Sphingomonadaceae--1:capture_genus_counter=g__Pseudomonas_E--1||g__Sphingomonas--1:capture_order_counter=o__Pseudomonadales--1||o__Sphingomonadales--1:capture_phylum_counter=p__Proteobacteria--2:capture_species_counter=s__Pseudomonas_E daroniae--1||s__Sphingomonas sp900114095--1:evalue_avg=6.1e-38:evalue_max=1.22e-37:evalue_min=1.29e-56:evalue_std=8.62670273047588e-38:evalue_sum=1.22e-37:gapopen_avg=0.0:gapopen_max=0.0:gapopen_min=0.0:gapopen_std=0.0:gapopen_sum=0.0:gtdb_class_counter=:gtdb_domain_counter=:gtdb_family_counter=:gtdb_genus_counter=:gtdb_order_counter=:gtdb_phylum_counter=:gtdb_species_counter=:heptad_counter=MCP-40H--1||MCP-44H--1:lbd_counter=:length_avg=120.5:length_max=137.0:length_min=104.0:length_std=23.33452377915607:length_sum=241.0:mismatch_avg=32.0:mismatch_max=34.0:mismatch_min=30.0:mismatch_std=2.8284271247461903:mismatch_sum=64.0:name=N424:qcovhsp_avg=99.3:qcovhsp_max=100.0:qcovhsp_min=98.6:qcovhsp_std=0.9899494936611706:qcovhsp_sum=198.6:qend_avg=121.5:qend_max=139.0:qend_min=104.0:qend_std=24.748737341529164:qend_sum=243.0:qstart_avg=2.0:qstart_max=3.0:qstart_min=1.0:qstart_std=1.4142135623730951:qstart_sum=4.0:ref_name_counter=GB_GCA_002381765.1_protein.faa_DFXX01000044.1_31@PF00015_full_PFAM.149.329--2:scovhsp_avg=66.94999999999999:scovhsp_max=76.1:scovhsp_min=57.8:scovhsp_std=12.940054095713817:scovhsp_sum=133.89999999999998:send_avg=154.0:send_max=155.0:send_min=153.0:send_std=1.4142135623730951:send_sum=308.0:sstart_avg=34.5:sstart_max=50.0:sstart_min=19.0:sstart_std=21.920310216782973:sstart_sum=69.0],((6f7adaef-56a0-5ef7-9d47-e1337ed4d6d6_3@MCPsignal.1.75:0.023047[&&NHX:Sample=rhiztom3:Type=capture:capture_class=c__Clostridia:capture_domain=d__Bacteria:capture_family=f__Oscillospiraceae:capture_genus=g__ER4:capture_order=o__Oscillospirales:capture_phylum=p__Firmicutes_A:capture_species=s__ER4 sp902783035:heptad=MCP-44H],ba37c0ff-02a5-4295-aaec-39b3007ee373_6@MCPsignal.363.459:0.0424565[&&NHX:Sample=rhiztom3:Type=capture:besthit=87.2:bitscore=140.0:capture_class=c__Gammaproteobacteria:capture_domain=d__Bacteria:capture_family=f__Pseudomonadaceae:capture_genus=g__Pseudomonas_E:capture_order=o__Pseudomonadales:capture_phylum=p__Proteobacteria:capture_species=s__Pseudomonas_E daroniae:evalue=2.18e-43:gapopen=0.0:heptad=MCP-44H:length=94.0:mismatch=12.0:qcovhsp=97.9:qend=95.0:qstart=2.0:ref_name=GB_GCA_002381765.1_protein.faa_DFXX01000044.1_31@PF00015_full_PFAM.149.329:scovhsp=52.2:send=94.0:sstart=1.0])0:5e-09[&&NHX:Sample_counter=rhiztom3--2:Type_counter=capture--2:besthit_avg=87.2:besthit_max=87.2:besthit_min=87.2:besthit_std=0:besthit_sum=87.2:bitscore_avg=140.0:bitscore_max=140.0:bitscore_min=140.0:bitscore_std=0:bitscore_sum=140.0:capture_class_counter=c__Clostridia--1||c__Gammaproteobacteria--1:capture_domain_counter=d__Bacteria--2:capture_family_counter=f__Oscillospiraceae--1||f__Pseudomonadaceae--1:capture_genus_counter=g__ER4--1||g__Pseudomonas_E--1:capture_order_counter=o__Oscillospirales--1||o__Pseudomonadales--1:capture_phylum_counter=p__Firmicutes_A--1||p__Proteobacteria--1:capture_species_counter=s__ER4 sp902783035--1||s__Pseudomonas_E daroniae--1:evalue_avg=2.18e-43:evalue_max=2.18e-43:evalue_min=2.18e-43:evalue_std=0:evalue_sum=2.18e-43:gapopen_avg=0.0:gapopen_max=0.0:gapopen_min=0.0:gapopen_std=0:gapopen_sum=0.0:gtdb_class_counter=:gtdb_domain_counter=:gtdb_family_counter=:gtdb_genus_counter=:gtdb_order_counter=:gtdb_phylum_counter=:gtdb_species_counter=:heptad_counter=MCP-44H--2:lbd_counter=:length_avg=94.0:length_max=94.0:length_min=94.0:length_std=0:length_sum=94.0:mismatch_avg=12.0:mismatch_max=12.0:mismatch_min=12.0:mismatch_std=0:mismatch_sum=12.0:name=N427:qcovhsp_avg=97.9:qcovhsp_max=97.9:qcovhsp_min=97.9:qcovhsp_std=0:qcovhsp_sum=97.9:qend_avg=95.0:qend_max=95.0:qend_min=95.0:qend_std=0:qend_sum=95.0:qstart_avg=2.0:qstart_max=2.0:qstart_min=2.0:qstart_std=0:qstart_sum=2.0:ref_name_counter=GB_GCA_002381765.1_protein.faa_DFXX01000044.1_31@PF00015_full_PFAM.149.329--1:scovhsp_avg=52.2:scovhsp_max=52.2:scovhsp_min=52.2:scovhsp_std=0:scovhsp_sum=52.2:send_avg=94.0:send_max=94.0:send_min=94.0:send_std=0:send_sum=94.0:sstart_avg=1.0:sstart_max=1.0:sstart_min=1.0:sstart_std=0:sstart_sum=1.0],ab42a230-4f71-583f-a20d-722ff6d37473_1@MCPsignal.121.264:5e-09[&&NHX:Sample=rhiztom3:Type=capture:besthit=79.4:bitscore=195.0:capture_class=c__Gemmatimonadetes:capture_domain=d__Bacteria:capture_family=f__RSA9:capture_genus=g__JADGQX01:capture_order=o__Longimicrobiales:capture_phylum=p__Gemmatimonadota:capture_species=s__JADGQX01 sp017881445:evalue=3.79e-64:gapopen=0.0:heptad=MCP-44H:length=141.0:mismatch=29.0:qcovhsp=98.6:qend=141.0:qstart=1.0:ref_name=GB_GCA_002381765.1_protein.faa_DFXX01000044.1_31@PF00015_full_PFAM.149.329:scovhsp=78.3:send=153.0:sstart=13.0])0.848:0.0315828[&&NHX:Sample_counter=rhiztom3--3:Type_counter=capture--3:besthit_avg=83.30000000000001:besthit_max=87.2:besthit_min=79.4:besthit_std=5.515432893255069:besthit_sum=166.60000000000002:bitscore_avg=167.5:bitscore_max=195.0:bitscore_min=140.0:bitscore_std=38.890872965260115:bitscore_sum=335.0:capture_class_counter=c__Clostridia--1||c__Gammaproteobacteria--1||c__Gemmatimonadetes--1:capture_domain_counter=d__Bacteria--3:capture_family_counter=f__Oscillospiraceae--1||f__Pseudomonadaceae--1||f__RSA9--1:capture_genus_counter=g__ER4--1||g__JADGQX01--1||g__Pseudomonas_E--1:capture_order_counter=o__Longimicrobiales--1||o__Oscillospirales--1||o__Pseudomonadales--1:capture_phylum_counter=p__Firmicutes_A--1||p__Gemmatimonadota--1||p__Proteobacteria--1:capture_species_counter=s__ER4 sp902783035--1||s__JADGQX01 sp017881445--1||s__Pseudomonas_E daroniae--1:evalue_avg=1.09e-43:evalue_max=2.18e-43:evalue_min=3.79e-64:evalue_std=1.5414927829866737e-43:evalue_sum=2.18e-43:gapopen_avg=0.0:gapopen_max=0.0:gapopen_min=0.0:gapopen_std=0.0:gapopen_sum=0.0:gtdb_class_counter=:gtdb_domain_counter=:gtdb_family_counter=:gtdb_genus_counter=:gtdb_order_counter=:gtdb_phylum_counter=:gtdb_species_counter=:heptad_counter=MCP-44H--3:lbd_counter=:length_avg=117.5:length_max=141.0:length_min=94.0:length_std=33.23401871576773:length_sum=235.0:mismatch_avg=20.5:mismatch_max=29.0:mismatch_min=12.0:mismatch_std=12.020815280171307:mismatch_sum=41.0:name=N429:qcovhsp_avg=98.25:qcovhsp_max=98.6:qcovhsp_min=97.9:qcovhsp_std=0.49497474683057524:qcovhsp_sum=196.5:qend_avg=118.0:qend_max=141.0:qend_min=95.0:qend_std=32.526911934581186:qend_sum=236.0:qstart_avg=1.5:qstart_max=2.0:qstart_min=1.0:qstart_std=0.7071067811865476:qstart_sum=3.0:ref_name_counter=GB_GCA_002381765.1_protein.faa_DFXX01000044.1_31@PF00015_full_PFAM.149.329--2:scovhsp_avg=65.25:scovhsp_max=78.3:scovhsp_min=52.2:scovhsp_std=18.455486988968886:scovhsp_sum=130.5:send_avg=123.5:send_max=153.0:send_min=94.0:send_std=41.71930009000631:send_sum=247.0:sstart_avg=7.0:sstart_max=13.0:sstart_min=1.0:sstart_std=8.48528137423857:sstart_sum=14.0])0.991:0.120088[&&NHX:Sample_counter=rhiztom3--5:Type_counter=capture--5:besthit_avg=78.25:besthit_max=87.2:besthit_min=71.2:besthit_std=6.84178339323893:besthit_sum=313.0:bitscore_avg=159.25:bitscore_max=195.0:bitscore_min=126.0:bitscore_std=31.80539786472311:bitscore_sum=637.0:capture_class_counter=c__Alphaproteobacteria--1||c__Clostridia--1||c__Gammaproteobacteria--2||c__Gemmatimonadetes--1:capture_domain_counter=d__Bacteria--5:capture_family_counter=f__Oscillospiraceae--1||f__Pseudomonadaceae--2||f__RSA9--1||f__Sphingomonadaceae--1:capture_genus_counter=g__ER4--1||g__JADGQX01--1||g__Pseudomonas_E--2||g__Sphingomonas--1:capture_order_counter=o__Longimicrobiales--1||o__Oscillospirales--1||o__Pseudomonadales--2||o__Sphingomonadales--1:capture_phylum_counter=p__Firmicutes_A--1||p__Gemmatimonadota--1||p__Proteobacteria--3:capture_species_counter=s__ER4 sp902783035--1||s__JADGQX01 sp017881445--1||s__Pseudomonas_E daroniae--2||s__Sphingomonas sp900114095--1:evalue_avg=3.05000545e-38:evalue_max=1.22e-37:evalue_min=3.79e-64:evalue_std=6.099996366675323e-38:evalue_sum=1.22000218e-37:gapopen_avg=0.0:gapopen_max=0.0:gapopen_min=0.0:gapopen_std=0.0:gapopen_sum=0.0:gtdb_class_counter=:gtdb_domain_counter=:gtdb_family_counter=:gtdb_genus_counter=:gtdb_order_counter=:gtdb_phylum_counter=:gtdb_species_counter=:heptad_counter=MCP-40H--1||MCP-44H--4:lbd_counter=:length_avg=119.0:length_max=141.0:length_min=94.0:length_std=23.50886357667394:length_sum=476.0:mismatch_avg=26.25:mismatch_max=34.0:mismatch_min=12.0:mismatch_std=9.742518497116988:mismatch_sum=105.0:name=N430:qcovhsp_avg=98.775:qcovhsp_max=100.0:qcovhsp_min=97.9:qcovhsp_std=0.880814017448253:qcovhsp_sum=395.1:qend_avg=119.75:qend_max=141.0:qend_min=95.0:qend_std=23.683679331275084:qend_sum=479.0:qstart_avg=1.75:qstart_max=3.0:qstart_min=1.0:qstart_std=0.9574271077563381:qstart_sum=7.0:ref_name_counter=GB_GCA_002381765.1_protein.faa_DFXX01000044.1_31@PF00015_full_PFAM.149.329--4:scovhsp_avg=66.1:scovhsp_max=78.3:scovhsp_min=52.2:scovhsp_std=13.050415063641971:scovhsp_sum=264.4:send_avg=138.75:send_max=155.0:send_min=94.0:send_std=29.848227194703988:send_sum=555.0:sstart_avg=20.75:sstart_max=50.0:sstart_min=1.0:sstart_std=20.886598574205422:sstart_sum=83.0],GB_GCA_002381765.1_protein.faa_DFXX01000044.1_31@PF00015_full_PFAM.149.329:0.0900893)0.373:0.0485261[&&NHX:Sample_counter=rhiztom3--5:Type_counter=capture--5:besthit_avg=78.25:besthit_max=87.2:besthit_min=71.2:besthit_std=6.84178339323893:besthit_sum=313.0:bitscore_avg=159.25:bitscore_max=195.0:bitscore_min=126.0:bitscore_std=31.80539786472311:bitscore_sum=637.0:capture_class_counter=c__Alphaproteobacteria--1||c__Clostridia--1||c__Gammaproteobacteria--2||c__Gemmatimonadetes--1:capture_domain_counter=d__Bacteria--5:capture_family_counter=f__Oscillospiraceae--1||f__Pseudomonadaceae--2||f__RSA9--1||f__Sphingomonadaceae--1:capture_genus_counter=g__ER4--1||g__JADGQX01--1||g__Pseudomonas_E--2||g__Sphingomonas--1:capture_order_counter=o__Longimicrobiales--1||o__Oscillospirales--1||o__Pseudomonadales--2||o__Sphingomonadales--1:capture_phylum_counter=p__Firmicutes_A--1||p__Gemmatimonadota--1||p__Proteobacteria--3:capture_species_counter=s__ER4 sp902783035--1||s__JADGQX01 sp017881445--1||s__Pseudomonas_E daroniae--2||s__Sphingomonas sp900114095--1:evalue_avg=3.05000545e-38:evalue_max=1.22e-37:evalue_min=3.79e-64:evalue_std=6.099996366675323e-38:evalue_sum=1.22000218e-37:gapopen_avg=0.0:gapopen_max=0.0:gapopen_min=0.0:gapopen_std=0.0:gapopen_sum=0.0:gtdb_class_counter=:gtdb_domain_counter=:gtdb_family_counter=:gtdb_genus_counter=:gtdb_order_counter=:gtdb_phylum_counter=:gtdb_species_counter=:heptad_counter=MCP-40H--1||MCP-44H--4:lbd_counter=:length_avg=119.0:length_max=141.0:length_min=94.0:length_std=23.50886357667394:length_sum=476.0:mismatch_avg=26.25:mismatch_max=34.0:mismatch_min=12.0:mismatch_std=9.742518497116988:mismatch_sum=105.0:name=N432:qcovhsp_avg=98.775:qcovhsp_max=100.0:qcovhsp_min=97.9:qcovhsp_std=0.880814017448253:qcovhsp_sum=395.1:qend_avg=119.75:qend_max=141.0:qend_min=95.0:qend_std=23.683679331275084:qend_sum=479.0:qstart_avg=1.75:qstart_max=3.0:qstart_min=1.0:qstart_std=0.9574271077563381:qstart_sum=7.0:ref_name_counter=GB_GCA_002381765.1_protein.faa_DFXX01000044.1_31@PF00015_full_PFAM.149.329--4:scovhsp_avg=66.1:scovhsp_max=78.3:scovhsp_min=52.2:scovhsp_std=13.050415063641971:scovhsp_sum=264.4:send_avg=138.75:send_max=155.0:send_min=94.0:send_std=29.848227194703988:send_sum=555.0:sstart_avg=20.75:sstart_max=50.0:sstart_min=1.0:sstart_std=20.886598574205422:sstart_sum=83.0],(8a2ca26a-4878-46d8-af6e-5747daa4294d_1@MCPsignal.273.322:0.033262[&&NHX:Sample=rhiztom1:Type=capture:capture_class=c__Gammaproteobacteria:capture_domain=d__Bacteria:capture_family=f__Burkholderiaceae:capture_genus=g__Caballeronia:capture_order=o__Burkholderiales:capture_phylum=p__Proteobacteria:capture_species=s__Caballeronia cordobensis:heptad=MCP-24H],GB_GCA_015231955.1_protein.faa_JADGAN010000041.1_10@PF00015_full_PFAM.18.345:0.150689)0:5e-09[&&NHX:Sample_counter=rhiztom1--1:Type_counter=capture--1:capture_class_counter=c__Gammaproteobacteria--1:capture_domain_counter=d__Bacteria--1:capture_family_counter=f__Burkholderiaceae--1:capture_genus_counter=g__Caballeronia--1:capture_order_counter=o__Burkholderiales--1:capture_phylum_counter=p__Proteobacteria--1:capture_species_counter=s__Caballeronia cordobensis--1:gtdb_class_counter=:gtdb_domain_counter=:gtdb_family_counter=:gtdb_genus_counter=:gtdb_order_counter=:gtdb_phylum_counter=:gtdb_species_counter=:heptad_counter=MCP-24H--1:lbd_counter=:name=N435:ref_name_counter=])0.912:0.0827125[&&NHX:Sample_counter=rhiztom1--1||rhiztom3--5:Type_counter=capture--6:besthit_avg=78.25:besthit_max=87.2:besthit_min=71.2:besthit_std=6.84178339323893:besthit_sum=313.0:bitscore_avg=159.25:bitscore_max=195.0:bitscore_min=126.0:bitscore_std=31.80539786472311:bitscore_sum=637.0:capture_class_counter=c__Alphaproteobacteria--1||c__Clostridia--1||c__Gammaproteobacteria--3||c__Gemmatimonadetes--1:capture_domain_counter=d__Bacteria--6:capture_family_counter=f__Burkholderiaceae--1||f__Oscillospiraceae--1||f__Pseudomonadaceae--2||f__RSA9--1||f__Sphingomonadaceae--1:capture_genus_counter=g__Caballeronia--1||g__ER4--1||g__JADGQX01--1||g__Pseudomonas_E--2||g__Sphingomonas--1:capture_order_counter=o__Burkholderiales--1||o__Longimicrobiales--1||o__Oscillospirales--1||o__Pseudomonadales--2||o__Sphingomonadales--1:capture_phylum_counter=p__Firmicutes_A--1||p__Gemmatimonadota--1||p__Proteobacteria--4:capture_species_counter=s__Caballeronia cordobensis--1||s__ER4 sp902783035--1||s__JADGQX01 sp017881445--1||s__Pseudomonas_E daroniae--2||s__Sphingomonas sp900114095--1:evalue_avg=3.05000545e-38:evalue_max=1.22e-37:evalue_min=3.79e-64:evalue_std=6.099996366675323e-38:evalue_sum=1.22000218e-37:gapopen_avg=0.0:gapopen_max=0.0:gapopen_min=0.0:gapopen_std=0.0:gapopen_sum=0.0:gtdb_class_counter=:gtdb_domain_counter=:gtdb_family_counter=:gtdb_genus_counter=:gtdb_order_counter=:gtdb_phylum_counter=:gtdb_species_counter=:heptad_counter=MCP-24H--1||MCP-40H--1||MCP-44H--4:lbd_counter=:length_avg=119.0:length_max=141.0:length_min=94.0:length_std=23.50886357667394:length_sum=476.0:mismatch_avg=26.25:mismatch_max=34.0:mismatch_min=12.0:mismatch_std=9.742518497116988:mismatch_sum=105.0:name=N436:qcovhsp_avg=98.775:qcovhsp_max=100.0:qcovhsp_min=97.9:qcovhsp_std=0.880814017448253:qcovhsp_sum=395.1:qend_avg=119.75:qend_max=141.0:qend_min=95.0:qend_std=23.683679331275084:qend_sum=479.0:qstart_avg=1.75:qstart_max=3.0:qstart_min=1.0:qstart_std=0.9574271077563381:qstart_sum=7.0:ref_name_counter=GB_GCA_002381765.1_protein.faa_DFXX01000044.1_31@PF00015_full_PFAM.149.329--4:scovhsp_avg=66.1:scovhsp_max=78.3:scovhsp_min=52.2:scovhsp_std=13.050415063641971:scovhsp_sum=264.4:send_avg=138.75:send_max=155.0:send_min=94.0:send_std=29.848227194703988:send_sum=555.0:sstart_avg=20.75:sstart_max=50.0:sstart_min=1.0:sstart_std=20.886598574205422:sstart_sum=83.0])0.523:0.0473845[&&NHX:Sample_counter=rhiztom1--1||rhiztom3--5:Type_counter=capture--6:besthit_avg=78.25:besthit_max=87.2:besthit_min=71.2:besthit_std=6.84178339323893:besthit_sum=313.0:bitscore_avg=159.25:bitscore_max=195.0:bitscore_min=126.0:bitscore_std=31.80539786472311:bitscore_sum=637.0:capture_class_counter=c__Alphaproteobacteria--1||c__Clostridia--1||c__Gammaproteobacteria--3||c__Gemmatimonadetes--1:capture_domain_counter=d__Bacteria--6:capture_family_counter=f__Burkholderiaceae--1||f__Oscillospiraceae--1||f__Pseudomonadaceae--2||f__RSA9--1||f__Sphingomonadaceae--1:capture_genus_counter=g__Caballeronia--1||g__ER4--1||g__JADGQX01--1||g__Pseudomonas_E--2||g__Sphingomonas--1:capture_order_counter=o__Burkholderiales--1||o__Longimicrobiales--1||o__Oscillospirales--1||o__Pseudomonadales--2||o__Sphingomonadales--1:capture_phylum_counter=p__Firmicutes_A--1||p__Gemmatimonadota--1||p__Proteobacteria--4:capture_species_counter=s__Caballeronia cordobensis--1||s__ER4 sp902783035--1||s__JADGQX01 sp017881445--1||s__Pseudomonas_E daroniae--2||s__Sphingomonas sp900114095--1:evalue_avg=3.05000545e-38:evalue_max=1.22e-37:evalue_min=3.79e-64:evalue_std=6.099996366675323e-38:evalue_sum=1.22000218e-37:gapopen_avg=0.0:gapopen_max=0.0:gapopen_min=0.0:gapopen_std=0.0:gapopen_sum=0.0:gtdb_class_counter=:gtdb_domain_counter=:gtdb_family_counter=:gtdb_genus_counter=:gtdb_order_counter=:gtdb_phylum_counter=:gtdb_species_counter=:heptad_counter=MCP-24H--1||MCP-40H--1||MCP-44H--4:lbd_counter=:length_avg=119.0:length_max=141.0:length_min=94.0:length_std=23.50886357667394:length_sum=476.0:mismatch_avg=26.25:mismatch_max=34.0:mismatch_min=12.0:mismatch_std=9.742518497116988:mismatch_sum=105.0:name=N437:qcovhsp_avg=98.775:qcovhsp_max=100.0:qcovhsp_min=97.9:qcovhsp_std=0.880814017448253:qcovhsp_sum=395.1:qend_avg=119.75:qend_max=141.0:qend_min=95.0:qend_std=23.683679331275084:qend_sum=479.0:qstart_avg=1.75:qstart_max=3.0:qstart_min=1.0:qstart_std=0.9574271077563381:qstart_sum=7.0:ref_name_counter=GB_GCA_002381765.1_protein.faa_DFXX01000044.1_31@PF00015_full_PFAM.149.329--4:scovhsp_avg=66.1:scovhsp_max=78.3:scovhsp_min=52.2:scovhsp_std=13.050415063641971:scovhsp_sum=264.4:send_avg=138.75:send_max=155.0:send_min=94.0:send_std=29.848227194703988:send_sum=555.0:sstart_avg=20.75:sstart_max=50.0:sstart_min=1.0:sstart_std=20.886598574205422:sstart_sum=83.0])0.998:0.156845[&&NHX:Sample_counter=rhiztom1--1||rhiztom3--5:Type_counter=capture--6:besthit_avg=78.25:besthit_max=87.2:besthit_min=71.2:besthit_std=6.84178339323893:besthit_sum=313.0:bitscore_avg=159.25:bitscore_max=195.0:bitscore_min=126.0:bitscore_std=31.80539786472311:bitscore_sum=637.0:capture_class_counter=c__Alphaproteobacteria--1||c__Clostridia--1||c__Gammaproteobacteria--3||c__Gemmatimonadetes--1:capture_domain_counter=d__Bacteria--6:capture_family_counter=f__Burkholderiaceae--1||f__Oscillospiraceae--1||f__Pseudomonadaceae--2||f__RSA9--1||f__Sphingomonadaceae--1:capture_genus_counter=g__Caballeronia--1||g__ER4--1||g__JADGQX01--1||g__Pseudomonas_E--2||g__Sphingomonas--1:capture_order_counter=o__Burkholderiales--1||o__Longimicrobiales--1||o__Oscillospirales--1||o__Pseudomonadales--2||o__Sphingomonadales--1:capture_phylum_counter=p__Firmicutes_A--1||p__Gemmatimonadota--1||p__Proteobacteria--4:capture_species_counter=s__Caballeronia cordobensis--1||s__ER4 sp902783035--1||s__JADGQX01 sp017881445--1||s__Pseudomonas_E daroniae--2||s__Sphingomonas sp900114095--1:evalue_avg=3.05000545e-38:evalue_max=1.22e-37:evalue_min=3.79e-64:evalue_std=6.099996366675323e-38:evalue_sum=1.22000218e-37:gapopen_avg=0.0:gapopen_max=0.0:gapopen_min=0.0:gapopen_std=0.0:gapopen_sum=0.0:gtdb_class_counter=:gtdb_domain_counter=:gtdb_family_counter=:gtdb_genus_counter=:gtdb_order_counter=:gtdb_phylum_counter=:gtdb_species_counter=:heptad_counter=MCP-24H--1||MCP-40H--1||MCP-44H--4:lbd_counter=:length_avg=119.0:length_max=141.0:length_min=94.0:length_std=23.50886357667394:length_sum=476.0:mismatch_avg=26.25:mismatch_max=34.0:mismatch_min=12.0:mismatch_std=9.742518497116988:mismatch_sum=105.0:name=N438:qcovhsp_avg=98.775:qcovhsp_max=100.0:qcovhsp_min=97.9:qcovhsp_std=0.880814017448253:qcovhsp_sum=395.1:qend_avg=119.75:qend_max=141.0:qend_min=95.0:qend_std=23.683679331275084:qend_sum=479.0:qstart_avg=1.75:qstart_max=3.0:qstart_min=1.0:qstart_std=0.9574271077563381:qstart_sum=7.0:ref_name_counter=GB_GCA_002381765.1_protein.faa_DFXX01000044.1_31@PF00015_full_PFAM.149.329--4:scovhsp_avg=66.1:scovhsp_max=78.3:scovhsp_min=52.2:scovhsp_std=13.050415063641971:scovhsp_sum=264.4:send_avg=138.75:send_max=155.0:send_min=94.0:send_std=29.848227194703988:send_sum=555.0:sstart_avg=20.75:sstart_max=50.0:sstart_min=1.0:sstart_std=20.886598574205422:sstart_sum=83.0])0.908:0.0536374[&&NHX:Sample_counter=rhiztom1--1||rhiztom3--5:Type_counter=GTDB--2||capture--6:besthit_avg=78.25:besthit_max=87.2:besthit_min=71.2:besthit_std=6.84178339323893:besthit_sum=313.0:bitscore_avg=159.25:bitscore_max=195.0:bitscore_min=126.0:bitscore_std=31.80539786472311:bitscore_sum=637.0:capture_class_counter=c__Alphaproteobacteria--1||c__Clostridia--1||c__Gammaproteobacteria--3||c__Gemmatimonadetes--1:capture_domain_counter=d__Bacteria--6:capture_family_counter=f__Burkholderiaceae--1||f__Oscillospiraceae--1||f__Pseudomonadaceae--2||f__RSA9--1||f__Sphingomonadaceae--1:capture_genus_counter=g__Caballeronia--1||g__ER4--1||g__JADGQX01--1||g__Pseudomonas_E--2||g__Sphingomonas--1:capture_order_counter=o__Burkholderiales--1||o__Longimicrobiales--1||o__Oscillospirales--1||o__Pseudomonadales--2||o__Sphingomonadales--1:capture_phylum_counter=p__Firmicutes_A--1||p__Gemmatimonadota--1||p__Proteobacteria--4:capture_species_counter=s__Caballeronia cordobensis--1||s__ER4 sp902783035--1||s__JADGQX01 sp017881445--1||s__Pseudomonas_E daroniae--2||s__Sphingomonas sp900114095--1:evalue_avg=3.05000545e-38:evalue_max=1.22e-37:evalue_min=3.79e-64:evalue_std=6.099996366675323e-38:evalue_sum=1.22000218e-37:gapopen_avg=0.0:gapopen_max=0.0:gapopen_min=0.0:gapopen_std=0.0:gapopen_sum=0.0:gtdb_class_counter=c__Aerophobia--2:gtdb_domain_counter=d__Bacteria--2:gtdb_family_counter=f__B3-G15--1||f__B47-G16--1:gtdb_genus_counter=g__B3-G15--1||g__B47-G16--1:gtdb_order_counter=o__Aerophobales--2:gtdb_phylum_counter=p__Aerophobota--2:gtdb_species_counter=s__B3-G15 sp003648845--1||s__B47-G16 sp003648815--1:heptad_counter=MCP-24H--2||MCP-40H--1||MCP-44H--5:lbd_counter=:lca_tree=o__Aerophobales:length_avg=119.0:length_max=141.0:length_min=94.0:length_std=23.50886357667394:length_sum=476.0:mismatch_avg=26.25:mismatch_max=34.0:mismatch_min=12.0:mismatch_std=9.742518497116988:mismatch_sum=105.0:name=N439:qcovhsp_avg=98.775:qcovhsp_max=100.0:qcovhsp_min=97.9:qcovhsp_std=0.880814017448253:qcovhsp_sum=395.1:qend_avg=119.75:qend_max=141.0:qend_min=95.0:qend_std=23.683679331275084:qend_sum=479.0:qstart_avg=1.75:qstart_max=3.0:qstart_min=1.0:qstart_std=0.9574271077563381:qstart_sum=7.0:ref_name_counter=GB_GCA_002381765.1_protein.faa_DFXX01000044.1_31@PF00015_full_PFAM.149.329--4:scovhsp_avg=66.1:scovhsp_max=78.3:scovhsp_min=52.2:scovhsp_std=13.050415063641971:scovhsp_sum=264.4:send_avg=138.75:send_max=155.0:send_min=94.0:send_std=29.848227194703988:send_sum=555.0:sstart_avg=20.75:sstart_max=50.0:sstart_min=1.0:sstart_std=20.886598574205422:sstart_sum=83.0],((((((((GB_GCA_012840085.1_protein.faa_DUMB01000096.1_34@PF00015_full_PFAM.143.332:0.0413292,((((RS_GCF_016908775.1_protein.faa_NZ_JAFBEP010000013.1_27@PF00015_full_PFAM.129.340:0.017607,RS_GCF_016908775.1_protein.faa_NZ_JAFBEP010000013.1_35@PF00015_full_PFAM.111.348:0.00824433)0.979:0.0430763[&&NHX:Sample_counter=:Type_counter=:capture_class_counter=:capture_domain_counter=:capture_family_counter=:capture_genus_counter=:capture_order_counter=:capture_phylum_counter=:capture_species_counter=:gtdb_class_counter=:gtdb_domain_counter=:gtdb_family_counter=:gtdb_genus_counter=:gtdb_order_counter=:gtdb_phylum_counter=:gtdb_species_counter=:heptad_counter=:lbd_counter=:name=N443:ref_name_counter=],RS_GCF_900142105.1_protein.faa_NZ_FQZS01000009.1_89@PF00015_full_PFAM.118.345:0.0415569)0.89:0.0198704[&&NHX:Sample_counter=:Type_counter=:capture_class_counter=:capture_domain_counter=:capture_family_counter=:capture_genus_counter=:capture_order_counter=:capture_phylum_counter=:capture_species_counter=:gtdb_class_counter=:gtdb_domain_counter=:gtdb_family_counter=:gtdb_genus_counter=:gtdb_order_counter=:gtdb_phylum_counter=:gtdb_species_counter=:heptad_counter=:lbd_counter=:name=N445:ref_name_counter=],(RS_GCF_005473905.2_protein.faa_NZ_CP061336.1_2866@PF00015_full_PFAM.102.274:0.0423459[&&NHX:Type=GTDB:gtdb_class=c__Clostridia:gtdb_domain=d__Bacteria:gtdb_family=f__DSM-27016:gtdb_genus=g__Ruminiclostridium:gtdb_order=o__Acetivibrionales:gtdb_phylum=p__Firmicutes_A:gtdb_species=s__Ruminiclostridium herbifermentans:heptad=MCP-44H:species=d__Bacteria_p__Firmicutes_A_c__Clostridia_o__Acetivibrionales_f__DSM-27016_g__Ruminiclostridium_s__Ruminiclostridium herbifermentans],((((RS_GCF_001263355.1_protein.faa_NZ_LGYO01000003.1_23@PF00015_full_PFAM.117.346:0.0228806,RS_GCF_008086615.1_protein.faa_NZ_RXYB01000032.1_15@PF00015_full_PFAM.113.346:0.0277691)0.453:0.0128633[&&NHX:Sample_counter=:Type_counter=:capture_class_counter=:capture_domain_counter=:capture_family_counter=:capture_genus_counter=:capture_order_counter=:capture_phylum_counter=:capture_species_counter=:gtdb_class_counter=:gtdb_domain_counter=:gtdb_family_counter=:gtdb_genus_counter=:gtdb_order_counter=:gtdb_phylum_counter=:gtdb_species_counter=:heptad_counter=:lbd_counter=:name=N449:ref_name_counter=],(RS_GCF_008086615.1_protein.faa_NZ_RXYB01000011.1_56@PF00015_full_PFAM.130.343:0.0314639,RS_GCF_003260995.1_protein.faa_NZ_CP030040.1_1259@PF00015_full_PFAM.132.285:0.0517999[&&NHX:Type=GTDB:gtdb_class=c__Clostridia:gtdb_domain=d__Bacteria:gtdb_family=f__Eubacteriaceae:gtdb_genus=g__Acetobacterium:gtdb_order=o__Eubacteriales:gtdb_phylum=p__Firmicutes_A:gtdb_species=s__Acetobacterium sp003260995:heptad=MCP-44H:species=d__Bacteria_p__Firmicutes_A_c__Clostridia_o__Eubacteriales_f__Eubacteriaceae_g__Acetobacterium_s__Acetobacterium sp003260995])0.954:0.0323324[&&NHX:Sample_counter=:Type_counter=GTDB--1:capture_class_counter=:capture_domain_counter=:capture_family_counter=:capture_genus_counter=:capture_order_counter=:capture_phylum_counter=:capture_species_counter=:gtdb_class_counter=c__Clostridia--1:gtdb_domain_counter=d__Bacteria--1:gtdb_family_counter=f__Eubacteriaceae--1:gtdb_genus_counter=g__Acetobacterium--1:gtdb_order_counter=o__Eubacteriales--1:gtdb_phylum_counter=p__Firmicutes_A--1:gtdb_species_counter=s__Acetobacterium sp003260995--1:heptad_counter=MCP-44H--1:lbd_counter=:lca_tree=s__Acetobacterium sp003260995:name=N452:ref_name_counter=])0.998:0.0548129[&&NHX:Sample_counter=:Type_counter=GTDB--1:capture_class_counter=:capture_domain_counter=:capture_family_counter=:capture_genus_counter=:capture_order_counter=:capture_phylum_counter=:capture_species_counter=:gtdb_class_counter=c__Clostridia--1:gtdb_domain_counter=d__Bacteria--1:gtdb_family_counter=f__Eubacteriaceae--1:gtdb_genus_counter=g__Acetobacterium--1:gtdb_order_counter=o__Eubacteriales--1:gtdb_phylum_counter=p__Firmicutes_A--1:gtdb_species_counter=s__Acetobacterium sp003260995--1:heptad_counter=MCP-44H--1:lbd_counter=:lca_tree=s__Acetobacterium sp003260995:name=N453:ref_name_counter=],(RS_GCF_018861905.1_protein.faa_NZ_JAHLDU010000005.1_37@PF00015_full_PFAM.120.342:0.0301162,RS_GCF_018861315.1_protein.faa_NZ_JAHLDL010000005.1_91@PF00015_full_PFAM.115.338:0.0304991)0.912:0.0214911[&&NHX:Sample_counter=:Type_counter=:capture_class_counter=:capture_domain_counter=:capture_family_counter=:capture_genus_counter=:capture_order_counter=:capture_phylum_counter=:capture_species_counter=:gtdb_class_counter=:gtdb_domain_counter=:gtdb_family_counter=:gtdb_genus_counter=:gtdb_order_counter=:gtdb_phylum_counter=:gtdb_species_counter=:heptad_counter=:lbd_counter=:name=N456:ref_name_counter=])0.931:0.0239969[&&NHX:Sample_counter=:Type_counter=GTDB--1:capture_class_counter=:capture_domain_counter=:capture_family_counter=:capture_genus_counter=:capture_order_counter=:capture_phylum_counter=:capture_species_counter=:gtdb_class_counter=c__Clostridia--1:gtdb_domain_counter=d__Bacteria--1:gtdb_family_counter=f__Eubacteriaceae--1:gtdb_genus_counter=g__Acetobacterium--1:gtdb_order_counter=o__Eubacteriales--1:gtdb_phylum_counter=p__Firmicutes_A--1:gtdb_species_counter=s__Acetobacterium sp003260995--1:heptad_counter=MCP-44H--1:lbd_counter=:lca_tree=s__Acetobacterium sp003260995:name=N457:ref_name_counter=],GB_GCA_002307215.1_protein.faa_DBTU01000028.1_2@PF00015_full_PFAM.277.498:0.248329)0.176:0.0112531[&&NHX:Sample_counter=:Type_counter=GTDB--1:capture_class_counter=:capture_domain_counter=:capture_family_counter=:capture_genus_counter=:capture_order_counter=:capture_phylum_counter=:capture_species_counter=:gtdb_class_counter=c__Clostridia--1:gtdb_domain_counter=d__Bacteria--1:gtdb_family_counter=f__Eubacteriaceae--1:gtdb_genus_counter=g__Acetobacterium--1:gtdb_order_counter=o__Eubacteriales--1:gtdb_phylum_counter=p__Firmicutes_A--1:gtdb_species_counter=s__Acetobacterium sp003260995--1:heptad_counter=MCP-44H--1:lbd_counter=:lca_tree=s__Acetobacterium sp003260995:name=N459:ref_name_counter=])0.88:0.0157783[&&NHX:Sample_counter=:Type_counter=GTDB--2:capture_class_counter=:capture_domain_counter=:capture_family_counter=:capture_genus_counter=:capture_order_counter=:capture_phylum_counter=:capture_species_counter=:gtdb_class_counter=c__Clostridia--2:gtdb_domain_counter=d__Bacteria--2:gtdb_family_counter=f__DSM-27016--1||f__Eubacteriaceae--1:gtdb_genus_counter=g__Acetobacterium--1||g__Ruminiclostridium--1:gtdb_order_counter=o__Acetivibrionales--1||o__Eubacteriales--1:gtdb_phylum_counter=p__Firmicutes_A--2:gtdb_species_counter=s__Acetobacterium sp003260995--1||s__Ruminiclostridium herbifermentans--1:heptad_counter=MCP-44H--2:lbd_counter=:lca_tree=c__Clostridia:name=N460:ref_name_counter=])0.792:0.00758343[&&NHX:Sample_counter=:Type_counter=GTDB--2:capture_class_counter=:capture_domain_counter=:capture_family_counter=:capture_genus_counter=:capture_order_counter=:capture_phylum_counter=:capture_species_counter=:gtdb_class_counter=c__Clostridia--2:gtdb_domain_counter=d__Bacteria--2:gtdb_family_counter=f__DSM-27016--1||f__Eubacteriaceae--1:gtdb_genus_counter=g__Acetobacterium--1||g__Ruminiclostridium--1:gtdb_order_counter=o__Acetivibrionales--1||o__Eubacteriales--1:gtdb_phylum_counter=p__Firmicutes_A--2:gtdb_species_counter=s__Acetobacterium sp003260995--1||s__Ruminiclostridium herbifermentans--1:heptad_counter=MCP-44H--2:lbd_counter=:lca_tree=c__Clostridia:name=N461:ref_name_counter=],((GB_GCA_013540605.1_protein.faa_JABVCK010000004.1_159@PF00015_full_PFAM.122.349:0.0109761,GB_GCA_013314855.1_protein.faa_JABUEW010000009.1_18@PF00015_full_PFAM.125.351:0.0527306)0.756:0.00510833[&&NHX:Sample_counter=:Type_counter=:capture_class_counter=:capture_domain_counter=:capture_family_counter=:capture_genus_counter=:capture_order_counter=:capture_phylum_counter=:capture_species_counter=:gtdb_class_counter=:gtdb_domain_counter=:gtdb_family_counter=:gtdb_genus_counter=:gtdb_order_counter=:gtdb_phylum_counter=:gtdb_species_counter=:heptad_counter=:lbd_counter=:name=N464:ref_name_counter=],GB_GCA_012842645.1_protein.faa_DUSJ01000018.1_9@PF00015_full_PFAM.131.237:0.0752604[&&NHX:Type=GTDB:gtdb_class=c__Clostridia:gtdb_domain=d__Bacteria:gtdb_family=f__DSM-8532:gtdb_genus=g__DTU059:gtdb_order=o__Acetivibrionales:gtdb_phylum=p__Firmicutes_A:gtdb_species=s__DTU059 sp012842645:heptad=MCP-44H:species=d__Bacteria_p__Firmicutes_A_c__Clostridia_o__Acetivibrionales_f__DSM-8532_g__DTU059_s__DTU059 sp012842645])0.8:0.00863791[&&NHX:Sample_counter=:Type_counter=GTDB--1:capture_class_counter=:capture_domain_counter=:capture_family_counter=:capture_genus_counter=:capture_order_counter=:capture_phylum_counter=:capture_species_counter=:gtdb_class_counter=c__Clostridia--1:gtdb_domain_counter=d__Bacteria--1:gtdb_family_counter=f__DSM-8532--1:gtdb_genus_counter=g__DTU059--1:gtdb_order_counter=o__Acetivibrionales--1:gtdb_phylum_counter=p__Firmicutes_A--1:gtdb_species_counter=s__DTU059 sp012842645--1:heptad_counter=MCP-44H--1:lbd_counter=:lca_tree=s__DTU059 sp012842645:name=N466:ref_name_counter=])0.878:0.0146883[&&NHX:Sample_counter=:Type_counter=GTDB--3:capture_class_counter=:capture_domain_counter=:capture_family_counter=:capture_genus_counter=:capture_order_counter=:capture_phylum_counter=:capture_species_counter=:gtdb_class_counter=c__Clostridia--3:gtdb_domain_counter=d__Bacteria--3:gtdb_family_counter=f__DSM-27016--1||f__DSM-8532--1||f__Eubacteriaceae--1:gtdb_genus_counter=g__Acetobacterium--1||g__DTU059--1||g__Ruminiclostridium--1:gtdb_order_counter=o__Acetivibrionales--2||o__Eubacteriales--1:gtdb_phylum_counter=p__Firmicutes_A--3:gtdb_species_counter=s__Acetobacterium sp003260995--1||s__DTU059 sp012842645--1||s__Ruminiclostridium herbifermentans--1:heptad_counter=MCP-44H--3:lbd_counter=:lca_tree=c__Clostridia:name=N467:ref_name_counter=])0.901:0.0168246[&&NHX:Sample_counter=:Type_counter=GTDB--3:capture_class_counter=:capture_domain_counter=:capture_family_counter=:capture_genus_counter=:capture_order_counter=:capture_phylum_counter=:capture_species_counter=:gtdb_class_counter=c__Clostridia--3:gtdb_domain_counter=d__Bacteria--3:gtdb_family_counter=f__DSM-27016--1||f__DSM-8532--1||f__Eubacteriaceae--1:gtdb_genus_counter=g__Acetobacterium--1||g__DTU059--1||g__Ruminiclostridium--1:gtdb_order_counter=o__Acetivibrionales--2||o__Eubacteriales--1:gtdb_phylum_counter=p__Firmicutes_A--3:gtdb_species_counter=s__Acetobacterium sp003260995--1||s__DTU059 sp012842645--1||s__Ruminiclostridium herbifermentans--1:heptad_counter=MCP-44H--3:lbd_counter=:lca_tree=c__Clostridia:name=N468:ref_name_counter=],(RS_GCF_000829455.1_protein.faa_NZ_JXAK01000024.1_7@PF00015_full_PFAM.114.347:0.0798082,(RS_GCF_000430625.1_protein.faa_NZ_AUMJ01000062.1_9@PF00015_full_PFAM.131.353:0.0273299,(RS_GCF_900099895.1_protein.faa_NZ_FNDY01000001.1_470@PF00015_full_PFAM.157.345:0.0204484,(RS_GCF_000378425.1_protein.faa_NZ_KB899812.1_62@PF00015_full_PFAM.129.341:0.0243087,(9801a10d-8733-4d10-9548-3185d2300b6f_4@MCPsignal.91.231:5e-09[&&NHX:Sample=rhiztom2:Type=capture:besthit=90.7:bitscore=157.0:capture_class=c__Bacilli:capture_domain=d__Bacteria:capture_family=f__Paenibacillaceae:capture_genus=g__Paenibacillus_AH:capture_order=o__Paenibacillales:capture_phylum=p__Firmicutes:capture_species=s__Paenibacillus_AH cisolokensis:evalue=1.28e-48:gapopen=0.0:heptad=MCP-44H:length=140.0:mismatch=13.0:qcovhsp=100.0:qend=140.0:qstart=1.0:ref_name=RS_GCF_000430625.1_protein.faa_NZ_AUMJ01000062.1_9@PF00015_full_PFAM.131.353:scovhsp=63.1:send=163.0:sstart=24.0],RS_GCF_018403665.1_protein.faa_NZ_BOVJ01000130.1_18@PF00015_full_PFAM.113.304:0.00595402[&&NHX:Type=GTDB:gtdb_class=c__Bacilli:gtdb_domain=d__Bacteria:gtdb_family=f__Paenibacillaceae:gtdb_genus=g__Paenibacillus_AH:gtdb_order=o__Paenibacillales:gtdb_phylum=p__Firmicutes:gtdb_species=s__Paenibacillus_AH cisolokensis:heptad=MCP-44H:species=d__Bacteria_p__Firmicutes_c__Bacilli_o__Paenibacillales_f__Paenibacillaceae_g__Paenibacillus_AH_s__Paenibacillus_AH cisolokensis])0.87:0.0120911[&&NHX:Sample_counter=rhiztom2--1:Type_counter=GTDB--1||capture--1:besthit_avg=90.7:besthit_max=90.7:besthit_min=90.7:besthit_std=0:besthit_sum=90.7:bitscore_avg=157.0:bitscore_max=157.0:bitscore_min=157.0:bitscore_std=0:bitscore_sum=157.0:capture_class_counter=c__Bacilli--1:capture_domain_counter=d__Bacteria--1:capture_family_counter=f__Paenibacillaceae--1:capture_genus_counter=g__Paenibacillus_AH--1:capture_order_counter=o__Paenibacillales--1:capture_phylum_counter=p__Firmicutes--1:capture_species_counter=s__Paenibacillus_AH cisolokensis--1:evalue_avg=1.28e-48:evalue_max=1.28e-48:evalue_min=1.28e-48:evalue_std=0:evalue_sum=1.28e-48:gapopen_avg=0.0:gapopen_max=0.0:gapopen_min=0.0:gapopen_std=0:gapopen_sum=0.0:gtdb_class_counter=c__Bacilli--1:gtdb_domain_counter=d__Bacteria--1:gtdb_family_counter=f__Paenibacillaceae--1:gtdb_genus_counter=g__Paenibacillus_AH--1:gtdb_order_counter=o__Paenibacillales--1:gtdb_phylum_counter=p__Firmicutes--1:gtdb_species_counter=s__Paenibacillus_AH cisolokensis--1:heptad_counter=MCP-44H--2:lbd_counter=:lca_tree=s__Paenibacillus_AH cisolokensis:length_avg=140.0:length_max=140.0:length_min=140.0:length_std=0:length_sum=140.0:mismatch_avg=13.0:mismatch_max=13.0:mismatch_min=13.0:mismatch_std=0:mismatch_sum=13.0:name=N475:qcovhsp_avg=100.0:qcovhsp_max=100.0:qcovhsp_min=100.0:qcovhsp_std=0:qcovhsp_sum=100.0:qend_avg=140.0:qend_max=140.0:qend_min=140.0:qend_std=0:qend_sum=140.0:qstart_avg=1.0:qstart_max=1.0:qstart_min=1.0:qstart_std=0:qstart_sum=1.0:ref_name_counter=RS_GCF_000430625.1_protein.faa_NZ_AUMJ01000062.1_9@PF00015_full_PFAM.131.353--1:scovhsp_avg=63.1:scovhsp_max=63.1:scovhsp_min=63.1:scovhsp_std=0:scovhsp_sum=63.1:send_avg=163.0:send_max=163.0:send_min=163.0:send_std=0:send_sum=163.0:sstart_avg=24.0:sstart_max=24.0:sstart_min=24.0:sstart_std=0:sstart_sum=24.0])0.996:0.0374004[&&NHX:Sample_counter=rhiztom2--1:Type_counter=GTDB--1||capture--1:besthit_avg=90.7:besthit_max=90.7:besthit_min=90.7:besthit_std=0:besthit_sum=90.7:bitscore_avg=157.0:bitscore_max=157.0:bitscore_min=157.0:bitscore_std=0:bitscore_sum=157.0:capture_class_counter=c__Bacilli--1:capture_domain_counter=d__Bacteria--1:capture_family_counter=f__Paenibacillaceae--1:capture_genus_counter=g__Paenibacillus_AH--1:capture_order_counter=o__Paenibacillales--1:capture_phylum_counter=p__Firmicutes--1:capture_species_counter=s__Paenibacillus_AH cisolokensis--1:evalue_avg=1.28e-48:evalue_max=1.28e-48:evalue_min=1.28e-48:evalue_std=0:evalue_sum=1.28e-48:gapopen_avg=0.0:gapopen_max=0.0:gapopen_min=0.0:gapopen_std=0:gapopen_sum=0.0:gtdb_class_counter=c__Bacilli--1:gtdb_domain_counter=d__Bacteria--1:gtdb_family_counter=f__Paenibacillaceae--1:gtdb_genus_counter=g__Paenibacillus_AH--1:gtdb_order_counter=o__Paenibacillales--1:gtdb_phylum_counter=p__Firmicutes--1:gtdb_species_counter=s__Paenibacillus_AH cisolokensis--1:heptad_counter=MCP-44H--2:lbd_counter=:lca_tree=s__Paenibacillus_AH cisolokensis:length_avg=140.0:length_max=140.0:length_min=140.0:length_std=0:length_sum=140.0:mismatch_avg=13.0:mismatch_max=13.0:mismatch_min=13.0:mismatch_std=0:mismatch_sum=13.0:name=N476:qcovhsp_avg=100.0:qcovhsp_max=100.0:qcovhsp_min=100.0:qcovhsp_std=0:qcovhsp_sum=100.0:qend_avg=140.0:qend_max=140.0:qend_min=140.0:qend_std=0:qend_sum=140.0:qstart_avg=1.0:qstart_max=1.0:qstart_min=1.0:qstart_std=0:qstart_sum=1.0:ref_name_counter=RS_GCF_000430625.1_protein.faa_NZ_AUMJ01000062.1_9@PF00015_full_PFAM.131.353--1:scovhsp_avg=63.1:scovhsp_max=63.1:scovhsp_min=63.1:scovhsp_std=0:scovhsp_sum=63.1:send_avg=163.0:send_max=163.0:send_min=163.0:send_std=0:send_sum=163.0:sstart_avg=24.0:sstart_max=24.0:sstart_min=24.0:sstart_std=0:sstart_sum=24.0])0.924:0.022561[&&NHX:Sample_counter=rhiztom2--1:Type_counter=GTDB--1||capture--1:besthit_avg=90.7:besthit_max=90.7:besthit_min=90.7:besthit_std=0:besthit_sum=90.7:bitscore_avg=157.0:bitscore_max=157.0:bitscore_min=157.0:bitscore_std=0:bitscore_sum=157.0:capture_class_counter=c__Bacilli--1:capture_domain_counter=d__Bacteria--1:capture_family_counter=f__Paenibacillaceae--1:capture_genus_counter=g__Paenibacillus_AH--1:capture_order_counter=o__Paenibacillales--1:capture_phylum_counter=p__Firmicutes--1:capture_species_counter=s__Paenibacillus_AH cisolokensis--1:evalue_avg=1.28e-48:evalue_max=1.28e-48:evalue_min=1.28e-48:evalue_std=0:evalue_sum=1.28e-48:gapopen_avg=0.0:gapopen_max=0.0:gapopen_min=0.0:gapopen_std=0:gapopen_sum=0.0:gtdb_class_counter=c__Bacilli--1:gtdb_domain_counter=d__Bacteria--1:gtdb_family_counter=f__Paenibacillaceae--1:gtdb_genus_counter=g__Paenibacillus_AH--1:gtdb_order_counter=o__Paenibacillales--1:gtdb_phylum_counter=p__Firmicutes--1:gtdb_species_counter=s__Paenibacillus_AH cisolokensis--1:heptad_counter=MCP-44H--2:lbd_counter=:lca_tree=s__Paenibacillus_AH cisolokensis:length_avg=140.0:length_max=140.0:length_min=140.0:length_std=0:length_sum=140.0:mismatch_avg=13.0:mismatch_max=13.0:mismatch_min=13.0:mismatch_std=0:mismatch_sum=13.0:name=N477:qcovhsp_avg=100.0:qcovhsp_max=100.0:qcovhsp_min=100.0:qcovhsp_std=0:qcovhsp_sum=100.0:qend_avg=140.0:qend_max=140.0:qend_min=140.0:qend_std=0:qend_sum=140.0:qstart_avg=1.0:qstart_max=1.0:qstart_min=1.0:qstart_std=0:qstart_sum=1.0:ref_name_counter=RS_GCF_000430625.1_protein.faa_NZ_AUMJ01000062.1_9@PF00015_full_PFAM.131.353--1:scovhsp_avg=63.1:scovhsp_max=63.1:scovhsp_min=63.1:scovhsp_std=0:scovhsp_sum=63.1:send_avg=163.0:send_max=163.0:send_min=163.0:send_std=0:send_sum=163.0:sstart_avg=24.0:sstart_max=24.0:sstart_min=24.0:sstart_std=0:sstart_sum=24.0])0.873:0.015506[&&NHX:Sample_counter=rhiztom2--1:Type_counter=GTDB--1||capture--1:besthit_avg=90.7:besthit_max=90.7:besthit_min=90.7:besthit_std=0:besthit_sum=90.7:bitscore_avg=157.0:bitscore_max=157.0:bitscore_min=157.0:bitscore_std=0:bitscore_sum=157.0:capture_class_counter=c__Bacilli--1:capture_domain_counter=d__Bacteria--1:capture_family_counter=f__Paenibacillaceae--1:capture_genus_counter=g__Paenibacillus_AH--1:capture_order_counter=o__Paenibacillales--1:capture_phylum_counter=p__Firmicutes--1:capture_species_counter=s__Paenibacillus_AH cisolokensis--1:evalue_avg=1.28e-48:evalue_max=1.28e-48:evalue_min=1.28e-48:evalue_std=0:evalue_sum=1.28e-48:gapopen_avg=0.0:gapopen_max=0.0:gapopen_min=0.0:gapopen_std=0:gapopen_sum=0.0:gtdb_class_counter=c__Bacilli--1:gtdb_domain_counter=d__Bacteria--1:gtdb_family_counter=f__Paenibacillaceae--1:gtdb_genus_counter=g__Paenibacillus_AH--1:gtdb_order_counter=o__Paenibacillales--1:gtdb_phylum_counter=p__Firmicutes--1:gtdb_species_counter=s__Paenibacillus_AH cisolokensis--1:heptad_counter=MCP-44H--2:lbd_counter=:lca_tree=s__Paenibacillus_AH cisolokensis:length_avg=140.0:length_max=140.0:length_min=140.0:length_std=0:length_sum=140.0:mismatch_avg=13.0:mismatch_max=13.0:mismatch_min=13.0:mismatch_std=0:mismatch_sum=13.0:name=N478:qcovhsp_avg=100.0:qcovhsp_max=100.0:qcovhsp_min=100.0:qcovhsp_std=0:qcovhsp_sum=100.0:qend_avg=140.0:qend_max=140.0:qend_min=140.0:qend_std=0:qend_sum=140.0:qstart_avg=1.0:qstart_max=1.0:qstart_min=1.0:qstart_std=0:qstart_sum=1.0:ref_name_counter=RS_GCF_000430625.1_protein.faa_NZ_AUMJ01000062.1_9@PF00015_full_PFAM.131.353--1:scovhsp_avg=63.1:scovhsp_max=63.1:scovhsp_min=63.1:scovhsp_std=0:scovhsp_sum=63.1:send_avg=163.0:send_max=163.0:send_min=163.0:send_std=0:send_sum=163.0:sstart_avg=24.0:sstart_max=24.0:sstart_min=24.0:sstart_std=0:sstart_sum=24.0])0.899:0.0154955[&&NHX:Sample_counter=rhiztom2--1:Type_counter=GTDB--1||capture--1:besthit_avg=90.7:besthit_max=90.7:besthit_min=90.7:besthit_std=0:besthit_sum=90.7:bitscore_avg=157.0:bitscore_max=157.0:bitscore_min=157.0:bitscore_std=0:bitscore_sum=157.0:capture_class_counter=c__Bacilli--1:capture_domain_counter=d__Bacteria--1:capture_family_counter=f__Paenibacillaceae--1:capture_genus_counter=g__Paenibacillus_AH--1:capture_order_counter=o__Paenibacillales--1:capture_phylum_counter=p__Firmicutes--1:capture_species_counter=s__Paenibacillus_AH cisolokensis--1:evalue_avg=1.28e-48:evalue_max=1.28e-48:evalue_min=1.28e-48:evalue_std=0:evalue_sum=1.28e-48:gapopen_avg=0.0:gapopen_max=0.0:gapopen_min=0.0:gapopen_std=0:gapopen_sum=0.0:gtdb_class_counter=c__Bacilli--1:gtdb_domain_counter=d__Bacteria--1:gtdb_family_counter=f__Paenibacillaceae--1:gtdb_genus_counter=g__Paenibacillus_AH--1:gtdb_order_counter=o__Paenibacillales--1:gtdb_phylum_counter=p__Firmicutes--1:gtdb_species_counter=s__Paenibacillus_AH cisolokensis--1:heptad_counter=MCP-44H--2:lbd_counter=:lca_tree=s__Paenibacillus_AH cisolokensis:length_avg=140.0:length_max=140.0:length_min=140.0:length_std=0:length_sum=140.0:mismatch_avg=13.0:mismatch_max=13.0:mismatch_min=13.0:mismatch_std=0:mismatch_sum=13.0:name=N479:qcovhsp_avg=100.0:qcovhsp_max=100.0:qcovhsp_min=100.0:qcovhsp_std=0:qcovhsp_sum=100.0:qend_avg=140.0:qend_max=140.0:qend_min=140.0:qend_std=0:qend_sum=140.0:qstart_avg=1.0:qstart_max=1.0:qstart_min=1.0:qstart_std=0:qstart_sum=1.0:ref_name_counter=RS_GCF_000430625.1_protein.faa_NZ_AUMJ01000062.1_9@PF00015_full_PFAM.131.353--1:scovhsp_avg=63.1:scovhsp_max=63.1:scovhsp_min=63.1:scovhsp_std=0:scovhsp_sum=63.1:send_avg=163.0:send_max=163.0:send_min=163.0:send_std=0:send_sum=163.0:sstart_avg=24.0:sstart_max=24.0:sstart_min=24.0:sstart_std=0:sstart_sum=24.0])0.828:0.0445974[&&NHX:Sample_counter=rhiztom2--1:Type_counter=GTDB--4||capture--1:besthit_avg=90.7:besthit_max=90.7:besthit_min=90.7:besthit_std=0:besthit_sum=90.7:bitscore_avg=157.0:bitscore_max=157.0:bitscore_min=157.0:bitscore_std=0:bitscore_sum=157.0:capture_class_counter=c__Bacilli--1:capture_domain_counter=d__Bacteria--1:capture_family_counter=f__Paenibacillaceae--1:capture_genus_counter=g__Paenibacillus_AH--1:capture_order_counter=o__Paenibacillales--1:capture_phylum_counter=p__Firmicutes--1:capture_species_counter=s__Paenibacillus_AH cisolokensis--1:evalue_avg=1.28e-48:evalue_max=1.28e-48:evalue_min=1.28e-48:evalue_std=0:evalue_sum=1.28e-48:gapopen_avg=0.0:gapopen_max=0.0:gapopen_min=0.0:gapopen_std=0:gapopen_sum=0.0:gtdb_class_counter=c__Bacilli--1||c__Clostridia--3:gtdb_domain_counter=d__Bacteria--4:gtdb_family_counter=f__DSM-27016--1||f__DSM-8532--1||f__Eubacteriaceae--1||f__Paenibacillaceae--1:gtdb_genus_counter=g__Acetobacterium--1||g__DTU059--1||g__Paenibacillus_AH--1||g__Ruminiclostridium--1:gtdb_order_counter=o__Acetivibrionales--2||o__Eubacteriales--1||o__Paenibacillales--1:gtdb_phylum_counter=p__Firmicutes--1||p__Firmicutes_A--3:gtdb_species_counter=s__Acetobacterium sp003260995--1||s__DTU059 sp012842645--1||s__Paenibacillus_AH cisolokensis--1||s__Ruminiclostridium herbifermentans--1:heptad_counter=MCP-44H--5:lbd_counter=:lca_tree=d__Bacteria:length_avg=140.0:length_max=140.0:length_min=140.0:length_std=0:length_sum=140.0:mismatch_avg=13.0:mismatch_max=13.0:mismatch_min=13.0:mismatch_std=0:mismatch_sum=13.0:name=N480:qcovhsp_avg=100.0:qcovhsp_max=100.0:qcovhsp_min=100.0:qcovhsp_std=0:qcovhsp_sum=100.0:qend_avg=140.0:qend_max=140.0:qend_min=140.0:qend_std=0:qend_sum=140.0:qstart_avg=1.0:qstart_max=1.0:qstart_min=1.0:qstart_std=0:qstart_sum=1.0:ref_name_counter=RS_GCF_000430625.1_protein.faa_NZ_AUMJ01000062.1_9@PF00015_full_PFAM.131.353--1:scovhsp_avg=63.1:scovhsp_max=63.1:scovhsp_min=63.1:scovhsp_std=0:scovhsp_sum=63.1:send_avg=163.0:send_max=163.0:send_min=163.0:send_std=0:send_sum=163.0:sstart_avg=24.0:sstart_max=24.0:sstart_min=24.0:sstart_std=0:sstart_sum=24.0],RS_GCF_001262605.1_protein.faa_NZ_LGTC01000001.1_1563@PF00015_full_PFAM.145.300:0.107222)0.822:0.0354176[&&NHX:Sample_counter=rhiztom2--1:Type_counter=GTDB--4||capture--1:besthit_avg=90.7:besthit_max=90.7:besthit_min=90.7:besthit_std=0:besthit_sum=90.7:bitscore_avg=157.0:bitscore_max=157.0:bitscore_min=157.0:bitscore_std=0:bitscore_sum=157.0:capture_class_counter=c__Bacilli--1:capture_domain_counter=d__Bacteria--1:capture_family_counter=f__Paenibacillaceae--1:capture_genus_counter=g__Paenibacillus_AH--1:capture_order_counter=o__Paenibacillales--1:capture_phylum_counter=p__Firmicutes--1:capture_species_counter=s__Paenibacillus_AH cisolokensis--1:evalue_avg=1.28e-48:evalue_max=1.28e-48:evalue_min=1.28e-48:evalue_std=0:evalue_sum=1.28e-48:gapopen_avg=0.0:gapopen_max=0.0:gapopen_min=0.0:gapopen_std=0:gapopen_sum=0.0:gtdb_class_counter=c__Bacilli--1||c__Clostridia--3:gtdb_domain_counter=d__Bacteria--4:gtdb_family_counter=f__DSM-27016--1||f__DSM-8532--1||f__Eubacteriaceae--1||f__Paenibacillaceae--1:gtdb_genus_counter=g__Acetobacterium--1||g__DTU059--1||g__Paenibacillus_AH--1||g__Ruminiclostridium--1:gtdb_order_counter=o__Acetivibrionales--2||o__Eubacteriales--1||o__Paenibacillales--1:gtdb_phylum_counter=p__Firmicutes--1||p__Firmicutes_A--3:gtdb_species_counter=s__Acetobacterium sp003260995--1||s__DTU059 sp012842645--1||s__Paenibacillus_AH cisolokensis--1||s__Ruminiclostridium herbifermentans--1:heptad_counter=MCP-44H--5:lbd_counter=:lca_tree=d__Bacteria:length_avg=140.0:length_max=140.0:length_min=140.0:length_std=0:length_sum=140.0:mismatch_avg=13.0:mismatch_max=13.0:mismatch_min=13.0:mismatch_std=0:mismatch_sum=13.0:name=N482:qcovhsp_avg=100.0:qcovhsp_max=100.0:qcovhsp_min=100.0:qcovhsp_std=0:qcovhsp_sum=100.0:qend_avg=140.0:qend_max=140.0:qend_min=140.0:qend_std=0:qend_sum=140.0:qstart_avg=1.0:qstart_max=1.0:qstart_min=1.0:qstart_std=0:qstart_sum=1.0:ref_name_counter=RS_GCF_000430625.1_protein.faa_NZ_AUMJ01000062.1_9@PF00015_full_PFAM.131.353--1:scovhsp_avg=63.1:scovhsp_max=63.1:scovhsp_min=63.1:scovhsp_std=0:scovhsp_sum=63.1:send_avg=163.0:send_max=163.0:send_min=163.0:send_std=0:send_sum=163.0:sstart_avg=24.0:sstart_max=24.0:sstart_min=24.0:sstart_std=0:sstart_sum=24.0],(RS_GCF_000473995.1_protein.faa_NC_022571.1_1948@PF00015_full_PFAM.152.364:0.11146,((RS_GCF_001623875.1_protein.faa_NZ_LWAE01000002.1_567@PF00015_full_PFAM.145.349:0.0740177,RS_GCF_019207025.1_protein.faa_NZ_JAEEGC010000043.1_44@PF00015_full_PFAM.157.338:0.0673304)0.965:0.0624828[&&NHX:Sample_counter=:Type_counter=:capture_class_counter=:capture_domain_counter=:capture_family_counter=:capture_genus_counter=:capture_order_counter=:capture_phylum_counter=:capture_species_counter=:gtdb_class_counter=:gtdb_domain_counter=:gtdb_family_counter=:gtdb_genus_counter=:gtdb_order_counter=:gtdb_phylum_counter=:gtdb_species_counter=:heptad_counter=:lbd_counter=:name=N486:ref_name_counter=],RS_GCF_001047375.1_protein.faa_NZ_LFVU01000026.1_273@PF00015_full_PFAM.135.336:0.09601)0.4:0.026684[&&NHX:Sample_counter=:Type_counter=:capture_class_counter=:capture_domain_counter=:capture_family_counter=:capture_genus_counter=:capture_order_counter=:capture_phylum_counter=:capture_species_counter=:gtdb_class_counter=:gtdb_domain_counter=:gtdb_family_counter=:gtdb_genus_counter=:gtdb_order_counter=:gtdb_phylum_counter=:gtdb_species_counter=:heptad_counter=:lbd_counter=:name=N488:ref_name_counter=])0.885:0.0294335[&&NHX:Sample_counter=:Type_counter=:capture_class_counter=:capture_domain_counter=:capture_family_counter=:capture_genus_counter=:capture_order_counter=:capture_phylum_counter=:capture_species_counter=:gtdb_class_counter=:gtdb_domain_counter=:gtdb_family_counter=:gtdb_genus_counter=:gtdb_order_counter=:gtdb_phylum_counter=:gtdb_species_counter=:heptad_counter=:lbd_counter=:name=N489:ref_name_counter=])0.993:0.101888[&&NHX:Sample_counter=rhiztom2--1:Type_counter=GTDB--4||capture--1:besthit_avg=90.7:besthit_max=90.7:besthit_min=90.7:besthit_std=0:besthit_sum=90.7:bitscore_avg=157.0:bitscore_max=157.0:bitscore_min=157.0:bitscore_std=0:bitscore_sum=157.0:capture_class_counter=c__Bacilli--1:capture_domain_counter=d__Bacteria--1:capture_family_counter=f__Paenibacillaceae--1:capture_genus_counter=g__Paenibacillus_AH--1:capture_order_counter=o__Paenibacillales--1:capture_phylum_counter=p__Firmicutes--1:capture_species_counter=s__Paenibacillus_AH cisolokensis--1:evalue_avg=1.28e-48:evalue_max=1.28e-48:evalue_min=1.28e-48:evalue_std=0:evalue_sum=1.28e-48:gapopen_avg=0.0:gapopen_max=0.0:gapopen_min=0.0:gapopen_std=0:gapopen_sum=0.0:gtdb_class_counter=c__Bacilli--1||c__Clostridia--3:gtdb_domain_counter=d__Bacteria--4:gtdb_family_counter=f__DSM-27016--1||f__DSM-8532--1||f__Eubacteriaceae--1||f__Paenibacillaceae--1:gtdb_genus_counter=g__Acetobacterium--1||g__DTU059--1||g__Paenibacillus_AH--1||g__Ruminiclostridium--1:gtdb_order_counter=o__Acetivibrionales--2||o__Eubacteriales--1||o__Paenibacillales--1:gtdb_phylum_counter=p__Firmicutes--1||p__Firmicutes_A--3:gtdb_species_counter=s__Acetobacterium sp003260995--1||s__DTU059 sp012842645--1||s__Paenibacillus_AH cisolokensis--1||s__Ruminiclostridium herbifermentans--1:heptad_counter=MCP-44H--5:lbd_counter=:lca_tree=d__Bacteria:length_avg=140.0:length_max=140.0:length_min=140.0:length_std=0:length_sum=140.0:mismatch_avg=13.0:mismatch_max=13.0:mismatch_min=13.0:mismatch_std=0:mismatch_sum=13.0:name=N490:qcovhsp_avg=100.0:qcovhsp_max=100.0:qcovhsp_min=100.0:qcovhsp_std=0:qcovhsp_sum=100.0:qend_avg=140.0:qend_max=140.0:qend_min=140.0:qend_std=0:qend_sum=140.0:qstart_avg=1.0:qstart_max=1.0:qstart_min=1.0:qstart_std=0:qstart_sum=1.0:ref_name_counter=RS_GCF_000430625.1_protein.faa_NZ_AUMJ01000062.1_9@PF00015_full_PFAM.131.353--1:scovhsp_avg=63.1:scovhsp_max=63.1:scovhsp_min=63.1:scovhsp_std=0:scovhsp_sum=63.1:send_avg=163.0:send_max=163.0:send_min=163.0:send_std=0:send_sum=163.0:sstart_avg=24.0:sstart_max=24.0:sstart_min=24.0:sstart_std=0:sstart_sum=24.0],((RS_GCF_900100785.1_protein.faa_NZ_FNCP01000005.1_96@PF00015_full_PFAM.17.320:0.362823,((RS_GCF_009720735.1_protein.faa_NZ_WNKU01000011.1_45@PF00015_full_PFAM.136.342:0.00369198,RS_GCF_014502795.1_protein.faa_NZ_JACVHF010000012.1_83@PF00015_full_PFAM.142.340:5e-09)0.898:0.0532779[&&NHX:Sample_counter=:Type_counter=:capture_class_counter=:capture_domain_counter=:capture_family_counter=:capture_genus_counter=:capture_order_counter=:capture_phylum_counter=:capture_species_counter=:gtdb_class_counter=:gtdb_domain_counter=:gtdb_family_counter=:gtdb_genus_counter=:gtdb_order_counter=:gtdb_phylum_counter=:gtdb_species_counter=:heptad_counter=:lbd_counter=:name=N494:ref_name_counter=],(RS_GCF_009877435.1_protein.faa_NZ_WXEX01000002.1_288@PF00015_full_PFAM.154.344:0.0222161,RS_GCF_009877425.1_protein.faa_NZ_WXEY01000011.1_81@PF00015_full_PFAM.169.355:0.0375606)0.991:0.0967973[&&NHX:Sample_counter=:Type_counter=:capture_class_counter=:capture_domain_counter=:capture_family_counter=:capture_genus_counter=:capture_order_counter=:capture_phylum_counter=:capture_species_counter=:gtdb_class_counter=:gtdb_domain_counter=:gtdb_family_counter=:gtdb_genus_counter=:gtdb_order_counter=:gtdb_phylum_counter=:gtdb_species_counter=:heptad_counter=:lbd_counter=:name=N497:ref_name_counter=])0.781:0.0527452[&&NHX:Sample_counter=:Type_counter=:capture_class_counter=:capture_domain_counter=:capture_family_counter=:capture_genus_counter=:capture_order_counter=:capture_phylum_counter=:capture_species_counter=:gtdb_class_counter=:gtdb_domain_counter=:gtdb_family_counter=:gtdb_genus_counter=:gtdb_order_counter=:gtdb_phylum_counter=:gtdb_species_counter=:heptad_counter=:lbd_counter=:name=N498:ref_name_counter=])0.251:0.0382444[&&NHX:Sample_counter=:Type_counter=:capture_class_counter=:capture_domain_counter=:capture_family_counter=:capture_genus_counter=:capture_order_counter=:capture_phylum_counter=:capture_species_counter=:gtdb_class_counter=:gtdb_domain_counter=:gtdb_family_counter=:gtdb_genus_counter=:gtdb_order_counter=:gtdb_phylum_counter=:gtdb_species_counter=:heptad_counter=:lbd_counter=:name=N499:ref_name_counter=],((GB_GCA_002319795.1_protein.faa_DCFU01000051.1_10@PF00015_full_PFAM.132.324:0.130813,(GB_GCA_017889585.1_protein.faa_JAGFZX010000075.1_9@PF00015_full_PFAM.367.544:0.0117186,GB_GCA_017889675.1_protein.faa_JAGGAA010000119.1_5@PF00015_full_PFAM.155.299:0.0353307)0.878:0.039396[&&NHX:Sample_counter=:Type_counter=:capture_class_counter=:capture_domain_counter=:capture_family_counter=:capture_genus_counter=:capture_order_counter=:capture_phylum_counter=:capture_species_counter=:gtdb_class_counter=:gtdb_domain_counter=:gtdb_family_counter=:gtdb_genus_counter=:gtdb_order_counter=:gtdb_phylum_counter=:gtdb_species_counter=:heptad_counter=:lbd_counter=:name=N503:ref_name_counter=])0.991:0.0961739[&&NHX:Sample_counter=:Type_counter=:capture_class_counter=:capture_domain_counter=:capture_family_counter=:capture_genus_counter=:capture_order_counter=:capture_phylum_counter=:capture_species_counter=:gtdb_class_counter=:gtdb_domain_counter=:gtdb_family_counter=:gtdb_genus_counter=:gtdb_order_counter=:gtdb_phylum_counter=:gtdb_species_counter=:heptad_counter=:lbd_counter=:name=N504:ref_name_counter=],RS_GCF_900102435.1_protein.faa_NZ_FNBU01000006.1_25@PF00015_full_PFAM.150.324:0.18349)0.931:0.0599069[&&NHX:Sample_counter=:Type_counter=:capture_class_counter=:capture_domain_counter=:capture_family_counter=:capture_genus_counter=:capture_order_counter=:capture_phylum_counter=:capture_species_counter=:gtdb_class_counter=:gtdb_domain_counter=:gtdb_family_counter=:gtdb_genus_counter=:gtdb_order_counter=:gtdb_phylum_counter=:gtdb_species_counter=:heptad_counter=:lbd_counter=:name=N506:ref_name_counter=])0.453:0.0377307[&&NHX:Sample_counter=:Type_counter=:capture_class_counter=:capture_domain_counter=:capture_family_counter=:capture_genus_counter=:capture_order_counter=:capture_phylum_counter=:capture_species_counter=:gtdb_class_counter=:gtdb_domain_counter=:gtdb_family_counter=:gtdb_genus_counter=:gtdb_order_counter=:gtdb_phylum_counter=:gtdb_species_counter=:heptad_counter=:lbd_counter=:name=N507:ref_name_counter=])0.983:0.0931753[&&NHX:Sample_counter=rhiztom2--1:Type_counter=GTDB--4||capture--1:besthit_avg=90.7:besthit_max=90.7:besthit_min=90.7:besthit_std=0:besthit_sum=90.7:bitscore_avg=157.0:bitscore_max=157.0:bitscore_min=157.0:bitscore_std=0:bitscore_sum=157.0:capture_class_counter=c__Bacilli--1:capture_domain_counter=d__Bacteria--1:capture_family_counter=f__Paenibacillaceae--1:capture_genus_counter=g__Paenibacillus_AH--1:capture_order_counter=o__Paenibacillales--1:capture_phylum_counter=p__Firmicutes--1:capture_species_counter=s__Paenibacillus_AH cisolokensis--1:evalue_avg=1.28e-48:evalue_max=1.28e-48:evalue_min=1.28e-48:evalue_std=0:evalue_sum=1.28e-48:gapopen_avg=0.0:gapopen_max=0.0:gapopen_min=0.0:gapopen_std=0:gapopen_sum=0.0:gtdb_class_counter=c__Bacilli--1||c__Clostridia--3:gtdb_domain_counter=d__Bacteria--4:gtdb_family_counter=f__DSM-27016--1||f__DSM-8532--1||f__Eubacteriaceae--1||f__Paenibacillaceae--1:gtdb_genus_counter=g__Acetobacterium--1||g__DTU059--1||g__Paenibacillus_AH--1||g__Ruminiclostridium--1:gtdb_order_counter=o__Acetivibrionales--2||o__Eubacteriales--1||o__Paenibacillales--1:gtdb_phylum_counter=p__Firmicutes--1||p__Firmicutes_A--3:gtdb_species_counter=s__Acetobacterium sp003260995--1||s__DTU059 sp012842645--1||s__Paenibacillus_AH cisolokensis--1||s__Ruminiclostridium herbifermentans--1:heptad_counter=MCP-44H--5:lbd_counter=:lca_tree=d__Bacteria:length_avg=140.0:length_max=140.0:length_min=140.0:length_std=0:length_sum=140.0:mismatch_avg=13.0:mismatch_max=13.0:mismatch_min=13.0:mismatch_std=0:mismatch_sum=13.0:name=N508:qcovhsp_avg=100.0:qcovhsp_max=100.0:qcovhsp_min=100.0:qcovhsp_std=0:qcovhsp_sum=100.0:qend_avg=140.0:qend_max=140.0:qend_min=140.0:qend_std=0:qend_sum=140.0:qstart_avg=1.0:qstart_max=1.0:qstart_min=1.0:qstart_std=0:qstart_sum=1.0:ref_name_counter=RS_GCF_000430625.1_protein.faa_NZ_AUMJ01000062.1_9@PF00015_full_PFAM.131.353--1:scovhsp_avg=63.1:scovhsp_max=63.1:scovhsp_min=63.1:scovhsp_std=0:scovhsp_sum=63.1:send_avg=163.0:send_max=163.0:send_min=163.0:send_std=0:send_sum=163.0:sstart_avg=24.0:sstart_max=24.0:sstart_min=24.0:sstart_std=0:sstart_sum=24.0],((((RS_GCF_011207455.1_protein.faa_NZ_CP048877.1_1066@PF00015_full_PFAM.128.311:0.223488,GB_GCA_015494155.1_protein.faa_WGBU01000045.1_18@PF00015_full_PFAM.147.338:0.22794)0.997:0.214241[&&NHX:Sample_counter=:Type_counter=:capture_class_counter=:capture_domain_counter=:capture_family_counter=:capture_genus_counter=:capture_order_counter=:capture_phylum_counter=:capture_species_counter=:gtdb_class_counter=:gtdb_domain_counter=:gtdb_family_counter=:gtdb_genus_counter=:gtdb_order_counter=:gtdb_phylum_counter=:gtdb_species_counter=:heptad_counter=:lbd_counter=:name=N511:ref_name_counter=],((RS_GCF_000010985.1_protein.faa_NC_013939.1_1182@PF00015_full_PFAM.124.324:0.0943617,(adc79e32-ded2-44a3-a1e8-693f1d29ad4b_1@MCPsignal.236.272:0.143079[&&NHX:Sample=rhiztom2:Type=capture:capture_class=c__Desulfuromonadia:capture_domain=d__Bacteria:capture_family=f__Trichloromonadaceae:capture_genus=g__Trichloromonas:capture_order=o__Desulfuromonadales:capture_phylum=p__Desulfobacterota:capture_species=s__Trichloromonas sp002423365:heptad=MCP-52H],8489576e-6afa-57d0-b1a9-bc569a80a753_4@MCPsignal.215.257:1.8e-08[&&NHX:Sample=rhizpot3:Type=capture:capture_class=c__Gammaproteobacteria:capture_domain=d__Bacteria:capture_family=f__Chromobacteriaceae:capture_genus=g__Vogesella:capture_order=o__Burkholderiales:capture_phylum=p__Proteobacteria:capture_species=s__Vogesella fluminis:heptad=MCP-44H])0.93:0.42575[&&NHX:Sample_counter=rhizpot3--1||rhiztom2--1:Type_counter=capture--2:capture_class_counter=c__Desulfuromonadia--1||c__Gammaproteobacteria--1:capture_domain_counter=d__Bacteria--2:capture_family_counter=f__Chromobacteriaceae--1||f__Trichloromonadaceae--1:capture_genus_counter=g__Trichloromonas--1||g__Vogesella--1:capture_order_counter=o__Burkholderiales--1||o__Desulfuromonadales--1:capture_phylum_counter=p__Desulfobacterota--1||p__Proteobacteria--1:capture_species_counter=s__Trichloromonas sp002423365--1||s__Vogesella fluminis--1:gtdb_class_counter=:gtdb_domain_counter=:gtdb_family_counter=:gtdb_genus_counter=:gtdb_order_counter=:gtdb_phylum_counter=:gtdb_species_counter=:heptad_counter=MCP-44H--1||MCP-52H--1:lbd_counter=:name=N515:ref_name_counter=])0.911:0.454315[&&NHX:Sample_counter=rhizpot3--1||rhiztom2--1:Type_counter=capture--2:capture_class_counter=c__Desulfuromonadia--1||c__Gammaproteobacteria--1:capture_domain_counter=d__Bacteria--2:capture_family_counter=f__Chromobacteriaceae--1||f__Trichloromonadaceae--1:capture_genus_counter=g__Trichloromonas--1||g__Vogesella--1:capture_order_counter=o__Burkholderiales--1||o__Desulfuromonadales--1:capture_phylum_counter=p__Desulfobacterota--1||p__Proteobacteria--1:capture_species_counter=s__Trichloromonas sp002423365--1||s__Vogesella fluminis--1:gtdb_class_counter=:gtdb_domain_counter=:gtdb_family_counter=:gtdb_genus_counter=:gtdb_order_counter=:gtdb_phylum_counter=:gtdb_species_counter=:heptad_counter=MCP-44H--1||MCP-52H--1:lbd_counter=:name=N516:ref_name_counter=],((GB_GCA_014360335.1_protein.faa_JACIXS010000214.1_7@PF00015_full_PFAM.152.312:0.0513874,(GB_GCA_011334575.1_protein.faa_DTIC01000066.1_3@PF00015_full_PFAM.152.310:0.00495211,GB_GCA_011333285.1_protein.faa_DTLP01000090.1_1@PF00015_full_PFAM.150.310:0.0325388)0.576:0.0266638[&&NHX:Sample_counter=:Type_counter=:capture_class_counter=:capture_domain_counter=:capture_family_counter=:capture_genus_counter=:capture_order_counter=:capture_phylum_counter=:capture_species_counter=:gtdb_class_counter=:gtdb_domain_counter=:gtdb_family_counter=:gtdb_genus_counter=:gtdb_order_counter=:gtdb_phylum_counter=:gtdb_species_counter=:heptad_counter=:lbd_counter=:name=N520:ref_name_counter=])1:0.246301[&&NHX:Sample_counter=:Type_counter=:capture_class_counter=:capture_domain_counter=:capture_family_counter=:capture_genus_counter=:capture_order_counter=:capture_phylum_counter=:capture_species_counter=:gtdb_class_counter=:gtdb_domain_counter=:gtdb_family_counter=:gtdb_genus_counter=:gtdb_order_counter=:gtdb_phylum_counter=:gtdb_species_counter=:heptad_counter=:lbd_counter=:name=N521:ref_name_counter=],(((RS_GCF_000746255.1_protein.faa_NZ_JQKW01000006.1_185@PF00015_full_PFAM.147.327:0.0256431,(GB_GCA_003641645.1_protein.faa_QNAZ01000057.1_1@PF00015_full_PFAM.134.339:0.0131722,GB_GCA_017656385.1_protein.faa_JACDNX010000004.1_75@PF00015_full_PFAM.123.338:0.0194668)0.043:0.0138081[&&NHX:Sample_counter=:Type_counter=:capture_class_counter=:capture_domain_counter=:capture_family_counter=:capture_genus_counter=:capture_order_counter=:capture_phylum_counter=:capture_species_counter=:gtdb_class_counter=:gtdb_domain_counter=:gtdb_family_counter=:gtdb_genus_counter=:gtdb_order_counter=:gtdb_phylum_counter=:gtdb_species_counter=:heptad_counter=:lbd_counter=:name=N525:ref_name_counter=])0.999:0.1541[&&NHX:Sample_counter=:Type_counter=:capture_class_counter=:capture_domain_counter=:capture_family_counter=:capture_genus_counter=:capture_order_counter=:capture_phylum_counter=:capture_species_counter=:gtdb_class_counter=:gtdb_domain_counter=:gtdb_family_counter=:gtdb_genus_counter=:gtdb_order_counter=:gtdb_phylum_counter=:gtdb_species_counter=:heptad_counter=:lbd_counter=:name=N526:ref_name_counter=],(GB_GCA_015233565.1_protein.faa_JADFXM010000018.1_44@PF00015_full_PFAM.142.352:0.0689101,bc39d9e4-52b7-4687-bc0d-630e93611d87_1@MCPsignal.274.325:0.204752[&&NHX:Sample=rhiztom1:Type=capture:capture_class=c__Desulfovibrionia:capture_domain=d__Bacteria:capture_family=f__Desulfovibrionaceae:capture_genus=g__Cupidesulfovibrio:capture_order=o__Desulfovibrionales:capture_phylum=p__Desulfobacterota_I:capture_species=s__Cupidesulfovibrio liaohensis:heptad=MCP-44H])0.809:0.133703[&&NHX:Sample_counter=rhiztom1--1:Type_counter=capture--1:capture_class_counter=c__Desulfovibrionia--1:capture_domain_counter=d__Bacteria--1:capture_family_counter=f__Desulfovibrionaceae--1:capture_genus_counter=g__Cupidesulfovibrio--1:capture_order_counter=o__Desulfovibrionales--1:capture_phylum_counter=p__Desulfobacterota_I--1:capture_species_counter=s__Cupidesulfovibrio liaohensis--1:gtdb_class_counter=:gtdb_domain_counter=:gtdb_family_counter=:gtdb_genus_counter=:gtdb_order_counter=:gtdb_phylum_counter=:gtdb_species_counter=:heptad_counter=MCP-44H--1:lbd_counter=:name=N529:ref_name_counter=])0.914:0.0816111[&&NHX:Sample_counter=rhiztom1--1:Type_counter=capture--1:capture_class_counter=c__Desulfovibrionia--1:capture_domain_counter=d__Bacteria--1:capture_family_counter=f__Desulfovibrionaceae--1:capture_genus_counter=g__Cupidesulfovibrio--1:capture_order_counter=o__Desulfovibrionales--1:capture_phylum_counter=p__Desulfobacterota_I--1:capture_species_counter=s__Cupidesulfovibrio liaohensis--1:gtdb_class_counter=:gtdb_domain_counter=:gtdb_family_counter=:gtdb_genus_counter=:gtdb_order_counter=:gtdb_phylum_counter=:gtdb_species_counter=:heptad_counter=MCP-44H--1:lbd_counter=:name=N530:ref_name_counter=],(GB_GCA_011388995.1_protein.faa_DTOV01000002.1_1@PF00015_full_PFAM.120.221:0.295976[&&NHX:Type=GTDB:gtdb_class=c__Syntrophorhabdia:gtdb_domain=d__Bacteria:gtdb_family=f__Syntrophorhabdaceae:gtdb_genus=g__DTOV01:gtdb_order=o__Syntrophorhabdales:gtdb_phylum=p__Desulfobacterota_G:gtdb_species=s__DTOV01 sp011388995:heptad=MCP-24H:species=d__Bacteria_p__Desulfobacterota_G_c__Syntrophorhabdia_o__Syntrophorhabdales_f__Syntrophorhabdaceae_g__DTOV01_s__DTOV01 sp011388995],GB_GCA_017996175.1_protein.faa_JAGOHK010000007.1_44@PF00015_full_PFAM.150.324:0.214595)0.752:0.0851195[&&NHX:Sample_counter=:Type_counter=GTDB--1:capture_class_counter=:capture_domain_counter=:capture_family_counter=:capture_genus_counter=:capture_order_counter=:capture_phylum_counter=:capture_species_counter=:gtdb_class_counter=c__Syntrophorhabdia--1:gtdb_domain_counter=d__Bacteria--1:gtdb_family_counter=f__Syntrophorhabdaceae--1:gtdb_genus_counter=g__DTOV01--1:gtdb_order_counter=o__Syntrophorhabdales--1:gtdb_phylum_counter=p__Desulfobacterota_G--1:gtdb_species_counter=s__DTOV01 sp011388995--1:heptad_counter=MCP-24H--1:lbd_counter=:lca_tree=s__DTOV01 sp011388995:name=N533:ref_name_counter=])0.854:0.0337239[&&NHX:Sample_counter=rhiztom1--1:Type_counter=GTDB--1||capture--1:capture_class_counter=c__Desulfovibrionia--1:capture_domain_counter=d__Bacteria--1:capture_family_counter=f__Desulfovibrionaceae--1:capture_genus_counter=g__Cupidesulfovibrio--1:capture_order_counter=o__Desulfovibrionales--1:capture_phylum_counter=p__Desulfobacterota_I--1:capture_species_counter=s__Cupidesulfovibrio liaohensis--1:gtdb_class_counter=c__Syntrophorhabdia--1:gtdb_domain_counter=d__Bacteria--1:gtdb_family_counter=f__Syntrophorhabdaceae--1:gtdb_genus_counter=g__DTOV01--1:gtdb_order_counter=o__Syntrophorhabdales--1:gtdb_phylum_counter=p__Desulfobacterota_G--1:gtdb_species_counter=s__DTOV01 sp011388995--1:heptad_counter=MCP-24H--1||MCP-44H--1:lbd_counter=:lca_tree=s__DTOV01 sp011388995:name=N534:ref_name_counter=])0.694:0.0300323[&&NHX:Sample_counter=rhiztom1--1:Type_counter=GTDB--1||capture--1:capture_class_counter=c__Desulfovibrionia--1:capture_domain_counter=d__Bacteria--1:capture_family_counter=f__Desulfovibrionaceae--1:capture_genus_counter=g__Cupidesulfovibrio--1:capture_order_counter=o__Desulfovibrionales--1:capture_phylum_counter=p__Desulfobacterota_I--1:capture_species_counter=s__Cupidesulfovibrio liaohensis--1:gtdb_class_counter=c__Syntrophorhabdia--1:gtdb_domain_counter=d__Bacteria--1:gtdb_family_counter=f__Syntrophorhabdaceae--1:gtdb_genus_counter=g__DTOV01--1:gtdb_order_counter=o__Syntrophorhabdales--1:gtdb_phylum_counter=p__Desulfobacterota_G--1:gtdb_species_counter=s__DTOV01 sp011388995--1:heptad_counter=MCP-24H--1||MCP-44H--1:lbd_counter=:lca_tree=s__DTOV01 sp011388995:name=N535:ref_name_counter=])0.693:0.0790296[&&NHX:Sample_counter=rhizpot3--1||rhiztom1--1||rhiztom2--1:Type_counter=GTDB--1||capture--3:capture_class_counter=c__Desulfovibrionia--1||c__Desulfuromonadia--1||c__Gammaproteobacteria--1:capture_domain_counter=d__Bacteria--3:capture_family_counter=f__Chromobacteriaceae--1||f__Desulfovibrionaceae--1||f__Trichloromonadaceae--1:capture_genus_counter=g__Cupidesulfovibrio--1||g__Trichloromonas--1||g__Vogesella--1:capture_order_counter=o__Burkholderiales--1||o__Desulfovibrionales--1||o__Desulfuromonadales--1:capture_phylum_counter=p__Desulfobacterota--1||p__Desulfobacterota_I--1||p__Proteobacteria--1:capture_species_counter=s__Cupidesulfovibrio liaohensis--1||s__Trichloromonas sp002423365--1||s__Vogesella fluminis--1:gtdb_class_counter=c__Syntrophorhabdia--1:gtdb_domain_counter=d__Bacteria--1:gtdb_family_counter=f__Syntrophorhabdaceae--1:gtdb_genus_counter=g__DTOV01--1:gtdb_order_counter=o__Syntrophorhabdales--1:gtdb_phylum_counter=p__Desulfobacterota_G--1:gtdb_species_counter=s__DTOV01 sp011388995--1:heptad_counter=MCP-24H--1||MCP-44H--2||MCP-52H--1:lbd_counter=:lca_tree=s__DTOV01 sp011388995:name=N536:ref_name_counter=])0.51:0.0416132[&&NHX:Sample_counter=rhizpot3--1||rhiztom1--1||rhiztom2--1:Type_counter=GTDB--1||capture--3:capture_class_counter=c__Desulfovibrionia--1||c__Desulfuromonadia--1||c__Gammaproteobacteria--1:capture_domain_counter=d__Bacteria--3:capture_family_counter=f__Chromobacteriaceae--1||f__Desulfovibrionaceae--1||f__Trichloromonadaceae--1:capture_genus_counter=g__Cupidesulfovibrio--1||g__Trichloromonas--1||g__Vogesella--1:capture_order_counter=o__Burkholderiales--1||o__Desulfovibrionales--1||o__Desulfuromonadales--1:capture_phylum_counter=p__Desulfobacterota--1||p__Desulfobacterota_I--1||p__Proteobacteria--1:capture_species_counter=s__Cupidesulfovibrio liaohensis--1||s__Trichloromonas sp002423365--1||s__Vogesella fluminis--1:gtdb_class_counter=c__Syntrophorhabdia--1:gtdb_domain_counter=d__Bacteria--1:gtdb_family_counter=f__Syntrophorhabdaceae--1:gtdb_genus_counter=g__DTOV01--1:gtdb_order_counter=o__Syntrophorhabdales--1:gtdb_phylum_counter=p__Desulfobacterota_G--1:gtdb_species_counter=s__DTOV01 sp011388995--1:heptad_counter=MCP-24H--1||MCP-44H--2||MCP-52H--1:lbd_counter=:lca_tree=s__DTOV01 sp011388995:name=N537:ref_name_counter=],GB_GCA_003641675.1_protein.faa_QNBI01000166.1_2@PF00015_full_PFAM.141.297:0.519874)0.931:0.076348[&&NHX:Sample_counter=rhizpot3--1||rhiztom1--1||rhiztom2--1:Type_counter=GTDB--1||capture--3:capture_class_counter=c__Desulfovibrionia--1||c__Desulfuromonadia--1||c__Gammaproteobacteria--1:capture_domain_counter=d__Bacteria--3:capture_family_counter=f__Chromobacteriaceae--1||f__Desulfovibrionaceae--1||f__Trichloromonadaceae--1:capture_genus_counter=g__Cupidesulfovibrio--1||g__Trichloromonas--1||g__Vogesella--1:capture_order_counter=o__Burkholderiales--1||o__Desulfovibrionales--1||o__Desulfuromonadales--1:capture_phylum_counter=p__Desulfobacterota--1||p__Desulfobacterota_I--1||p__Proteobacteria--1:capture_species_counter=s__Cupidesulfovibrio liaohensis--1||s__Trichloromonas sp002423365--1||s__Vogesella fluminis--1:gtdb_class_counter=c__Syntrophorhabdia--1:gtdb_domain_counter=d__Bacteria--1:gtdb_family_counter=f__Syntrophorhabdaceae--1:gtdb_genus_counter=g__DTOV01--1:gtdb_order_counter=o__Syntrophorhabdales--1:gtdb_phylum_counter=p__Desulfobacterota_G--1:gtdb_species_counter=s__DTOV01 sp011388995--1:heptad_counter=MCP-24H--1||MCP-44H--2||MCP-52H--1:lbd_counter=:lca_tree=s__DTOV01 sp011388995:name=N539:ref_name_counter=],((((((GB_GCA_003139995.1_protein.faa_PLIC01000111.1_22@PF00015_full_PFAM.173.303:0.041885,GB_GCA_003165855.1_protein.faa_PMXH01000568.1_14@PF00015_full_PFAM.171.302:0.0353434)0.998:0.151497[&&NHX:Sample_counter=:Type_counter=:capture_class_counter=:capture_domain_counter=:capture_family_counter=:capture_genus_counter=:capture_order_counter=:capture_phylum_counter=:capture_species_counter=:gtdb_class_counter=:gtdb_domain_counter=:gtdb_family_counter=:gtdb_genus_counter=:gtdb_order_counter=:gtdb_phylum_counter=:gtdb_species_counter=:heptad_counter=:lbd_counter=:name=N542:ref_name_counter=],(GB_GCA_015232575.1_protein.faa_JADFZL010000017.1_3@PF00015_full_PFAM.155.321:0.0561354,GB_GCA_015232575.1_protein.faa_JADFZL010000017.1_7@PF00015_full_PFAM.151.327:0.116018)0.93:0.0872483[&&NHX:Sample_counter=:Type_counter=:capture_class_counter=:capture_domain_counter=:capture_family_counter=:capture_genus_counter=:capture_order_counter=:capture_phylum_counter=:capture_species_counter=:gtdb_class_counter=:gtdb_domain_counter=:gtdb_family_counter=:gtdb_genus_counter=:gtdb_order_counter=:gtdb_phylum_counter=:gtdb_species_counter=:heptad_counter=:lbd_counter=:name=N545:ref_name_counter=])0.632:0.0270798[&&NHX:Sample_counter=:Type_counter=:capture_class_counter=:capture_domain_counter=:capture_family_counter=:capture_genus_counter=:capture_order_counter=:capture_phylum_counter=:capture_species_counter=:gtdb_class_counter=:gtdb_domain_counter=:gtdb_family_counter=:gtdb_genus_counter=:gtdb_order_counter=:gtdb_phylum_counter=:gtdb_species_counter=:heptad_counter=:lbd_counter=:name=N546:ref_name_counter=],(GB_GCA_003163855.1_protein.faa_PLRJ01000169.1_11@PF00015_full_PFAM.160.345:0.0811406,(a41f588e-39fe-4a14-bbe2-4303863a452b_1@MCPsignal.347.435:0.126887[&&NHX:Sample=rhiztom3:Type=capture:besthit=90.9:bitscore=145.0:capture_class=c__Bacilli:capture_domain=d__Bacteria:capture_family=f__Paenibacillaceae:capture_genus=g__Saccharibacillus:capture_order=o__Paenibacillales:capture_phylum=p__Firmicutes:capture_species=s__Saccharibacillus alkalitolerans:evalue=1.17e-45:gapopen=0.0:heptad=MCP-44H:length=88.0:mismatch=8.0:qcovhsp=100.0:qend=88.0:qstart=1.0:ref_name=GB_GCA_003136675.1_protein.faa_PLFE01000162.1_32@PF00015_full_PFAM.172.340:scovhsp=52.4:send=95.0:sstart=8.0],(GB_GCA_003166875.1_protein.faa_PMUN01000204.1_58@PF00015_full_PFAM.168.309:0.0238384,(GB_GCA_003136675.1_protein.faa_PLFE01000162.1_32@PF00015_full_PFAM.172.340:0.0429632,(1f3ee798-fb72-4d84-926e-358b671307b9_4@MCPsignal.218.318:5e-09[&&NHX:Sample=rhiztom3:Type=capture:besthit=100.0:bitscore=181.0:capture_class=c__Gammaproteobacteria:capture_domain=d__Bacteria:capture_family=f__DSM-19610:capture_genus=g__Thiogranum:capture_order=o__DSM-19610:capture_phylum=p__Proteobacteria:capture_species=s__Thiogranum sp011371465:evalue=4.07e-60:gapopen=0.0:heptad=MCP-44H:length=100.0:mismatch=0.0:qcovhsp=100.0:qend=100.0:qstart=1.0:ref_name=GB_GCA_003166875.1_protein.faa_PMUN01000204.1_58@PF00015_full_PFAM.168.309:scovhsp=70.9:send=108.0:sstart=9.0],((GB_GCA_003164035.1_protein.faa_PLRS01000074.1_100@PF00015_full_PFAM.170.343:0.0313488,(((GB_GCA_903909435.1_protein.faa_CAIVVT010000081.1_5@PF00015_full_PFAM.172.351:0.0147383,GB_GCA_903970405.1_protein.faa_CAJCIT010000189.1_5@PF00015_full_PFAM.168.309:0.104201)0.793:0.0146984[&&NHX:Sample_counter=:Type_counter=:capture_class_counter=:capture_domain_counter=:capture_family_counter=:capture_genus_counter=:capture_order_counter=:capture_phylum_counter=:capture_species_counter=:gtdb_class_counter=:gtdb_domain_counter=:gtdb_family_counter=:gtdb_genus_counter=:gtdb_order_counter=:gtdb_phylum_counter=:gtdb_species_counter=:heptad_counter=:lbd_counter=:name=N555:ref_name_counter=],GB_GCA_903881085.1_protein.faa_CAIRSA010000322.1_22@PF00015_full_PFAM.171.360:0.0379215)0.361:0.00682326[&&NHX:Sample_counter=:Type_counter=:capture_class_counter=:capture_domain_counter=:capture_family_counter=:capture_genus_counter=:capture_order_counter=:capture_phylum_counter=:capture_species_counter=:gtdb_class_counter=:gtdb_domain_counter=:gtdb_family_counter=:gtdb_genus_counter=:gtdb_order_counter=:gtdb_phylum_counter=:gtdb_species_counter=:heptad_counter=:lbd_counter=:name=N557:ref_name_counter=],GB_GCA_003162425.1_protein.faa_PMOK01000349.1_18@PF00015_full_PFAM.173.309:0.0333422)0.705:0.0140848[&&NHX:Sample_counter=:Type_counter=:capture_class_counter=:capture_domain_counter=:capture_family_counter=:capture_genus_counter=:capture_order_counter=:capture_phylum_counter=:capture_species_counter=:gtdb_class_counter=:gtdb_domain_counter=:gtdb_family_counter=:gtdb_genus_counter=:gtdb_order_counter=:gtdb_phylum_counter=:gtdb_species_counter=:heptad_counter=:lbd_counter=:name=N559:ref_name_counter=])0.771:0.00995932[&&NHX:Sample_counter=:Type_counter=:capture_class_counter=:capture_domain_counter=:capture_family_counter=:capture_genus_counter=:capture_order_counter=:capture_phylum_counter=:capture_species_counter=:gtdb_class_counter=:gtdb_domain_counter=:gtdb_family_counter=:gtdb_genus_counter=:gtdb_order_counter=:gtdb_phylum_counter=:gtdb_species_counter=:heptad_counter=:lbd_counter=:name=N560:ref_name_counter=],RS_GCF_015277775.1_protein.faa_NZ_CP063849.1_5761@PF00015_full_PFAM.173.330:0.0426973)0:5e-09[&&NHX:Sample_counter=:Type_counter=:capture_class_counter=:capture_domain_counter=:capture_family_counter=:capture_genus_counter=:capture_order_counter=:capture_phylum_counter=:capture_species_counter=:gtdb_class_counter=:gtdb_domain_counter=:gtdb_family_counter=:gtdb_genus_counter=:gtdb_order_counter=:gtdb_phylum_counter=:gtdb_species_counter=:heptad_counter=:lbd_counter=:name=N562:ref_name_counter=])0.391:0.00217065[&&NHX:Sample_counter=rhiztom3--1:Type_counter=capture--1:besthit_avg=100.0:besthit_max=100.0:besthit_min=100.0:besthit_std=0:besthit_sum=100.0:bitscore_avg=181.0:bitscore_max=181.0:bitscore_min=181.0:bitscore_std=0:bitscore_sum=181.0:capture_class_counter=c__Gammaproteobacteria--1:capture_domain_counter=d__Bacteria--1:capture_family_counter=f__DSM-19610--1:capture_genus_counter=g__Thiogranum--1:capture_order_counter=o__DSM-19610--1:capture_phylum_counter=p__Proteobacteria--1:capture_species_counter=s__Thiogranum sp011371465--1:evalue_avg=4.07e-60:evalue_max=4.07e-60:evalue_min=4.07e-60:evalue_std=0:evalue_sum=4.07e-60:gapopen_avg=0.0:gapopen_max=0.0:gapopen_min=0.0:gapopen_std=0:gapopen_sum=0.0:gtdb_class_counter=:gtdb_domain_counter=:gtdb_family_counter=:gtdb_genus_counter=:gtdb_order_counter=:gtdb_phylum_counter=:gtdb_species_counter=:heptad_counter=MCP-44H--1:lbd_counter=:length_avg=100.0:length_max=100.0:length_min=100.0:length_std=0:length_sum=100.0:mismatch_avg=0.0:mismatch_max=0.0:mismatch_min=0.0:mismatch_std=0:mismatch_sum=0.0:name=N563:qcovhsp_avg=100.0:qcovhsp_max=100.0:qcovhsp_min=100.0:qcovhsp_std=0:qcovhsp_sum=100.0:qend_avg=100.0:qend_max=100.0:qend_min=100.0:qend_std=0:qend_sum=100.0:qstart_avg=1.0:qstart_max=1.0:qstart_min=1.0:qstart_std=0:qstart_sum=1.0:ref_name_counter=GB_GCA_003166875.1_protein.faa_PMUN01000204.1_58@PF00015_full_PFAM.168.309--1:scovhsp_avg=70.9:scovhsp_max=70.9:scovhsp_min=70.9:scovhsp_std=0:scovhsp_sum=70.9:send_avg=108.0:send_max=108.0:send_min=108.0:send_std=0:send_sum=108.0:sstart_avg=9.0:sstart_max=9.0:sstart_min=9.0:sstart_std=0:sstart_sum=9.0])0.351:0.0186113[&&NHX:Sample_counter=rhiztom3--1:Type_counter=capture--1:besthit_avg=100.0:besthit_max=100.0:besthit_min=100.0:besthit_std=0:besthit_sum=100.0:bitscore_avg=181.0:bitscore_max=181.0:bitscore_min=181.0:bitscore_std=0:bitscore_sum=181.0:capture_class_counter=c__Gammaproteobacteria--1:capture_domain_counter=d__Bacteria--1:capture_family_counter=f__DSM-19610--1:capture_genus_counter=g__Thiogranum--1:capture_order_counter=o__DSM-19610--1:capture_phylum_counter=p__Proteobacteria--1:capture_species_counter=s__Thiogranum sp011371465--1:evalue_avg=4.07e-60:evalue_max=4.07e-60:evalue_min=4.07e-60:evalue_std=0:evalue_sum=4.07e-60:gapopen_avg=0.0:gapopen_max=0.0:gapopen_min=0.0:gapopen_std=0:gapopen_sum=0.0:gtdb_class_counter=:gtdb_domain_counter=:gtdb_family_counter=:gtdb_genus_counter=:gtdb_order_counter=:gtdb_phylum_counter=:gtdb_species_counter=:heptad_counter=MCP-44H--1:lbd_counter=:length_avg=100.0:length_max=100.0:length_min=100.0:length_std=0:length_sum=100.0:mismatch_avg=0.0:mismatch_max=0.0:mismatch_min=0.0:mismatch_std=0:mismatch_sum=0.0:name=N564:qcovhsp_avg=100.0:qcovhsp_max=100.0:qcovhsp_min=100.0:qcovhsp_std=0:qcovhsp_sum=100.0:qend_avg=100.0:qend_max=100.0:qend_min=100.0:qend_std=0:qend_sum=100.0:qstart_avg=1.0:qstart_max=1.0:qstart_min=1.0:qstart_std=0:qstart_sum=1.0:ref_name_counter=GB_GCA_003166875.1_protein.faa_PMUN01000204.1_58@PF00015_full_PFAM.168.309--1:scovhsp_avg=70.9:scovhsp_max=70.9:scovhsp_min=70.9:scovhsp_std=0:scovhsp_sum=70.9:send_avg=108.0:send_max=108.0:send_min=108.0:send_std=0:send_sum=108.0:sstart_avg=9.0:sstart_max=9.0:sstart_min=9.0:sstart_std=0:sstart_sum=9.0])0.315:0.00716743[&&NHX:Sample_counter=rhiztom3--1:Type_counter=capture--1:besthit_avg=100.0:besthit_max=100.0:besthit_min=100.0:besthit_std=0:besthit_sum=100.0:bitscore_avg=181.0:bitscore_max=181.0:bitscore_min=181.0:bitscore_std=0:bitscore_sum=181.0:capture_class_counter=c__Gammaproteobacteria--1:capture_domain_counter=d__Bacteria--1:capture_family_counter=f__DSM-19610--1:capture_genus_counter=g__Thiogranum--1:capture_order_counter=o__DSM-19610--1:capture_phylum_counter=p__Proteobacteria--1:capture_species_counter=s__Thiogranum sp011371465--1:evalue_avg=4.07e-60:evalue_max=4.07e-60:evalue_min=4.07e-60:evalue_std=0:evalue_sum=4.07e-60:gapopen_avg=0.0:gapopen_max=0.0:gapopen_min=0.0:gapopen_std=0:gapopen_sum=0.0:gtdb_class_counter=:gtdb_domain_counter=:gtdb_family_counter=:gtdb_genus_counter=:gtdb_order_counter=:gtdb_phylum_counter=:gtdb_species_counter=:heptad_counter=MCP-44H--1:lbd_counter=:length_avg=100.0:length_max=100.0:length_min=100.0:length_std=0:length_sum=100.0:mismatch_avg=0.0:mismatch_max=0.0:mismatch_min=0.0:mismatch_std=0:mismatch_sum=0.0:name=N565:qcovhsp_avg=100.0:qcovhsp_max=100.0:qcovhsp_min=100.0:qcovhsp_std=0:qcovhsp_sum=100.0:qend_avg=100.0:qend_max=100.0:qend_min=100.0:qend_std=0:qend_sum=100.0:qstart_avg=1.0:qstart_max=1.0:qstart_min=1.0:qstart_std=0:qstart_sum=1.0:ref_name_counter=GB_GCA_003166875.1_protein.faa_PMUN01000204.1_58@PF00015_full_PFAM.168.309--1:scovhsp_avg=70.9:scovhsp_max=70.9:scovhsp_min=70.9:scovhsp_std=0:scovhsp_sum=70.9:send_avg=108.0:send_max=108.0:send_min=108.0:send_std=0:send_sum=108.0:sstart_avg=9.0:sstart_max=9.0:sstart_min=9.0:sstart_std=0:sstart_sum=9.0])0.803:0.0337529[&&NHX:Sample_counter=rhiztom3--2:Type_counter=capture--2:besthit_avg=95.45:besthit_max=100.0:besthit_min=90.9:besthit_std=6.434671708797579:besthit_sum=190.9:bitscore_avg=163.0:bitscore_max=181.0:bitscore_min=145.0:bitscore_std=25.45584412271571:bitscore_sum=326.0:capture_class_counter=c__Bacilli--1||c__Gammaproteobacteria--1:capture_domain_counter=d__Bacteria--2:capture_family_counter=f__DSM-19610--1||f__Paenibacillaceae--1:capture_genus_counter=g__Saccharibacillus--1||g__Thiogranum--1:capture_order_counter=o__DSM-19610--1||o__Paenibacillales--1:capture_phylum_counter=p__Firmicutes--1||p__Proteobacteria--1:capture_species_counter=s__Saccharibacillus alkalitolerans--1||s__Thiogranum sp011371465--1:evalue_avg=5.85000000000002e-46:evalue_max=1.17e-45:evalue_min=4.07e-60:evalue_std=8.273149339882577e-46:evalue_sum=1.170000000000004e-45:gapopen_avg=0.0:gapopen_max=0.0:gapopen_min=0.0:gapopen_std=0.0:gapopen_sum=0.0:gtdb_class_counter=:gtdb_domain_counter=:gtdb_family_counter=:gtdb_genus_counter=:gtdb_order_counter=:gtdb_phylum_counter=:gtdb_species_counter=:heptad_counter=MCP-44H--2:lbd_counter=:length_avg=94.0:length_max=100.0:length_min=88.0:length_std=8.48528137423857:length_sum=188.0:mismatch_avg=4.0:mismatch_max=8.0:mismatch_min=0.0:mismatch_std=5.656854249492381:mismatch_sum=8.0:name=N566:qcovhsp_avg=100.0:qcovhsp_max=100.0:qcovhsp_min=100.0:qcovhsp_std=0.0:qcovhsp_sum=200.0:qend_avg=94.0:qend_max=100.0:qend_min=88.0:qend_std=8.48528137423857:qend_sum=188.0:qstart_avg=1.0:qstart_max=1.0:qstart_min=1.0:qstart_std=0.0:qstart_sum=2.0:ref_name_counter=GB_GCA_003136675.1_protein.faa_PLFE01000162.1_32@PF00015_full_PFAM.172.340--1||GB_GCA_003166875.1_protein.faa_PMUN01000204.1_58@PF00015_full_PFAM.168.309--1:scovhsp_avg=61.650000000000006:scovhsp_max=70.9:scovhsp_min=52.4:scovhsp_std=13.081475451951134:scovhsp_sum=123.30000000000001:send_avg=101.5:send_max=108.0:send_min=95.0:send_std=9.192388155425117:send_sum=203.0:sstart_avg=8.5:sstart_max=9.0:sstart_min=8.0:sstart_std=0.7071067811865476:sstart_sum=17.0])0.953:0.0583712[&&NHX:Sample_counter=rhiztom3--2:Type_counter=capture--2:besthit_avg=95.45:besthit_max=100.0:besthit_min=90.9:besthit_std=6.434671708797579:besthit_sum=190.9:bitscore_avg=163.0:bitscore_max=181.0:bitscore_min=145.0:bitscore_std=25.45584412271571:bitscore_sum=326.0:capture_class_counter=c__Bacilli--1||c__Gammaproteobacteria--1:capture_domain_counter=d__Bacteria--2:capture_family_counter=f__DSM-19610--1||f__Paenibacillaceae--1:capture_genus_counter=g__Saccharibacillus--1||g__Thiogranum--1:capture_order_counter=o__DSM-19610--1||o__Paenibacillales--1:capture_phylum_counter=p__Firmicutes--1||p__Proteobacteria--1:capture_species_counter=s__Saccharibacillus alkalitolerans--1||s__Thiogranum sp011371465--1:evalue_avg=5.85000000000002e-46:evalue_max=1.17e-45:evalue_min=4.07e-60:evalue_std=8.273149339882577e-46:evalue_sum=1.170000000000004e-45:gapopen_avg=0.0:gapopen_max=0.0:gapopen_min=0.0:gapopen_std=0.0:gapopen_sum=0.0:gtdb_class_counter=:gtdb_domain_counter=:gtdb_family_counter=:gtdb_genus_counter=:gtdb_order_counter=:gtdb_phylum_counter=:gtdb_species_counter=:heptad_counter=MCP-44H--2:lbd_counter=:length_avg=94.0:length_max=100.0:length_min=88.0:length_std=8.48528137423857:length_sum=188.0:mismatch_avg=4.0:mismatch_max=8.0:mismatch_min=0.0:mismatch_std=5.656854249492381:mismatch_sum=8.0:name=N567:qcovhsp_avg=100.0:qcovhsp_max=100.0:qcovhsp_min=100.0:qcovhsp_std=0.0:qcovhsp_sum=200.0:qend_avg=94.0:qend_max=100.0:qend_min=88.0:qend_std=8.48528137423857:qend_sum=188.0:qstart_avg=1.0:qstart_max=1.0:qstart_min=1.0:qstart_std=0.0:qstart_sum=2.0:ref_name_counter=GB_GCA_003136675.1_protein.faa_PLFE01000162.1_32@PF00015_full_PFAM.172.340--1||GB_GCA_003166875.1_protein.faa_PMUN01000204.1_58@PF00015_full_PFAM.168.309--1:scovhsp_avg=61.650000000000006:scovhsp_max=70.9:scovhsp_min=52.4:scovhsp_std=13.081475451951134:scovhsp_sum=123.30000000000001:send_avg=101.5:send_max=108.0:send_min=95.0:send_std=9.192388155425117:send_sum=203.0:sstart_avg=8.5:sstart_max=9.0:sstart_min=8.0:sstart_std=0.7071067811865476:sstart_sum=17.0])0.717:0.0165756[&&NHX:Sample_counter=rhiztom3--2:Type_counter=capture--2:besthit_avg=95.45:besthit_max=100.0:besthit_min=90.9:besthit_std=6.434671708797579:besthit_sum=190.9:bitscore_avg=163.0:bitscore_max=181.0:bitscore_min=145.0:bitscore_std=25.45584412271571:bitscore_sum=326.0:capture_class_counter=c__Bacilli--1||c__Gammaproteobacteria--1:capture_domain_counter=d__Bacteria--2:capture_family_counter=f__DSM-19610--1||f__Paenibacillaceae--1:capture_genus_counter=g__Saccharibacillus--1||g__Thiogranum--1:capture_order_counter=o__DSM-19610--1||o__Paenibacillales--1:capture_phylum_counter=p__Firmicutes--1||p__Proteobacteria--1:capture_species_counter=s__Saccharibacillus alkalitolerans--1||s__Thiogranum sp011371465--1:evalue_avg=5.85000000000002e-46:evalue_max=1.17e-45:evalue_min=4.07e-60:evalue_std=8.273149339882577e-46:evalue_sum=1.170000000000004e-45:gapopen_avg=0.0:gapopen_max=0.0:gapopen_min=0.0:gapopen_std=0.0:gapopen_sum=0.0:gtdb_class_counter=:gtdb_domain_counter=:gtdb_family_counter=:gtdb_genus_counter=:gtdb_order_counter=:gtdb_phylum_counter=:gtdb_species_counter=:heptad_counter=MCP-44H--2:lbd_counter=:length_avg=94.0:length_max=100.0:length_min=88.0:length_std=8.48528137423857:length_sum=188.0:mismatch_avg=4.0:mismatch_max=8.0:mismatch_min=0.0:mismatch_std=5.656854249492381:mismatch_sum=8.0:name=N568:qcovhsp_avg=100.0:qcovhsp_max=100.0:qcovhsp_min=100.0:qcovhsp_std=0.0:qcovhsp_sum=200.0:qend_avg=94.0:qend_max=100.0:qend_min=88.0:qend_std=8.48528137423857:qend_sum=188.0:qstart_avg=1.0:qstart_max=1.0:qstart_min=1.0:qstart_std=0.0:qstart_sum=2.0:ref_name_counter=GB_GCA_003136675.1_protein.faa_PLFE01000162.1_32@PF00015_full_PFAM.172.340--1||GB_GCA_003166875.1_protein.faa_PMUN01000204.1_58@PF00015_full_PFAM.168.309--1:scovhsp_avg=61.650000000000006:scovhsp_max=70.9:scovhsp_min=52.4:scovhsp_std=13.081475451951134:scovhsp_sum=123.30000000000001:send_avg=101.5:send_max=108.0:send_min=95.0:send_std=9.192388155425117:send_sum=203.0:sstart_avg=8.5:sstart_max=9.0:sstart_min=8.0:sstart_std=0.7071067811865476:sstart_sum=17.0],(((GB_GCA_903906315.1_protein.faa_CAIVJW010000076.1_15@PF00015_full_PFAM.162.331:0.137732,GB_GCA_003154095.1_protein.faa_PMCK01000588.1_34@PF00015_full_PFAM.139.330:0.0821282)0.976:0.0913642[&&NHX:Sample_counter=:Type_counter=:capture_class_counter=:capture_domain_counter=:capture_family_counter=:capture_genus_counter=:capture_order_counter=:capture_phylum_counter=:capture_species_counter=:gtdb_class_counter=:gtdb_domain_counter=:gtdb_family_counter=:gtdb_genus_counter=:gtdb_order_counter=:gtdb_phylum_counter=:gtdb_species_counter=:heptad_counter=:lbd_counter=:name=N571:ref_name_counter=],((56510a69-e2d4-4e64-bd7a-bc50d34d531e_4@MCPsignal.173.319:0.0421[&&NHX:Sample=rhiztom1:Type=capture:besthit=83.7:bitscore=216.0:capture_class=c__Alphaproteobacteria:capture_domain=d__Bacteria:capture_family=f__Xanthobacteraceae:capture_genus=g__Bradyrhizobium:capture_order=o__Rhizobiales:capture_phylum=p__Proteobacteria:capture_species=s__Bradyrhizobium sp000244915:evalue=1.34e-72:gapopen=0.0:heptad=MCP-24H:length=141.0:mismatch=23.0:qcovhsp=96.6:qend=141.0:qstart=1.0:ref_name=GB_GCA_903898185.1_protein.faa_CAIUEN010000062.1_4@PF00015_full_PFAM.166.347:scovhsp=77.9:send=154.0:sstart=14.0],((0d1aedc3-095d-4350-b1e1-bf8f0876e432_1@MCPsignal.20.98:0.250673[&&NHX:Sample=rhiztom1:Type=capture:capture_class=c__Holophagae:capture_domain=d__Bacteria:capture_family=f__Holophagaceae:capture_genus=g__Holophaga:capture_order=o__Holophagales:capture_phylum=p__Acidobacteriota:capture_species=s__Holophaga sp002298155:heptad=MCP-44H],68014e58-fb87-4aef-bcb6-d8084a7244a4_3@MCPsignal.206.299:0.150927[&&NHX:Sample=rhiztom2:Type=capture:capture_class=c__Alphaproteobacteria:capture_domain=d__Bacteria:capture_family=f__Xanthobacteraceae:capture_genus=g__Bradyrhizobium:capture_order=o__Rhizobiales:capture_phylum=p__Proteobacteria:capture_species=s__Bradyrhizobium sp000244915:heptad=MCP-24H])0.615:0.0152833[&&NHX:Sample_counter=rhiztom1--1||rhiztom2--1:Type_counter=capture--2:capture_class_counter=c__Alphaproteobacteria--1||c__Holophagae--1:capture_domain_counter=d__Bacteria--2:capture_family_counter=f__Holophagaceae--1||f__Xanthobacteraceae--1:capture_genus_counter=g__Bradyrhizobium--1||g__Holophaga--1:capture_order_counter=o__Holophagales--1||o__Rhizobiales--1:capture_phylum_counter=p__Acidobacteriota--1||p__Proteobacteria--1:capture_species_counter=s__Bradyrhizobium sp000244915--1||s__Holophaga sp002298155--1:gtdb_class_counter=:gtdb_domain_counter=:gtdb_family_counter=:gtdb_genus_counter=:gtdb_order_counter=:gtdb_phylum_counter=:gtdb_species_counter=:heptad_counter=MCP-24H--1||MCP-44H--1:lbd_counter=:name=N575:ref_name_counter=],(f1b9f94e-1507-5856-be87-55d71528f9ce_2@MCPsignal.208.319:0.0080472[&&NHX:Sample=rhiztom2:Type=capture:besthit=91.9:bitscore=182.0:capture_class=c__Alphaproteobacteria:capture_domain=d__Bacteria:capture_family=f__Xanthobacteraceae:capture_genus=g__Bradyrhizobium:capture_order=o__Rhizobiales:capture_phylum=p__Proteobacteria:capture_species=s__Bradyrhizobium sp000244915:evalue=8e-60:gapopen=0.0:heptad=MCP-24H:length=111.0:mismatch=9.0:qcovhsp=100.0:qend=111.0:qstart=1.0:ref_name=GB_GCA_903898185.1_protein.faa_CAIUEN010000062.1_4@PF00015_full_PFAM.166.347:scovhsp=61.3:send=124.0:sstart=14.0],08b318b3-1107-4935-837b-800f6b1d66e6_5@MCPsignal.177.322:1.3e-08[&&NHX:Sample=rhiztom1:Type=capture:besthit=87.2:bitscore=226.0:capture_class=c__Alphaproteobacteria:capture_domain=d__Bacteria:capture_family=f__Xanthobacteraceae:capture_genus=g__Bradyrhizobium:capture_order=o__Rhizobiales:capture_phylum=p__Proteobacteria:capture_species=s__Bradyrhizobium sp000244915:evalue=2.01e-76:gapopen=0.0:heptad=MCP-24H:length=141.0:mismatch=18.0:qcovhsp=97.2:qend=141.0:qstart=1.0:ref_name=GB_GCA_903898185.1_protein.faa_CAIUEN010000062.1_4@PF00015_full_PFAM.166.347:scovhsp=77.9:send=154.0:sstart=14.0])0:0.000160429[&&NHX:Sample_counter=rhiztom1--1||rhiztom2--1:Type_counter=capture--2:besthit_avg=89.55000000000001:besthit_max=91.9:besthit_min=87.2:besthit_std=3.3234018715767752:besthit_sum=179.10000000000002:bitscore_avg=204.0:bitscore_max=226.0:bitscore_min=182.0:bitscore_std=31.11269837220809:bitscore_sum=408.0:capture_class_counter=c__Alphaproteobacteria--2:capture_domain_counter=d__Bacteria--2:capture_family_counter=f__Xanthobacteraceae--2:capture_genus_counter=g__Bradyrhizobium--2:capture_order_counter=o__Rhizobiales--2:capture_phylum_counter=p__Proteobacteria--2:capture_species_counter=s__Bradyrhizobium sp000244915--2:evalue_avg=4e-60:evalue_max=8e-60:evalue_min=2.01e-76:evalue_std=5.65685424949238e-60:evalue_sum=8e-60:gapopen_avg=0.0:gapopen_max=0.0:gapopen_min=0.0:gapopen_std=0.0:gapopen_sum=0.0:gtdb_class_counter=:gtdb_domain_counter=:gtdb_family_counter=:gtdb_genus_counter=:gtdb_order_counter=:gtdb_phylum_counter=:gtdb_species_counter=:heptad_counter=MCP-24H--2:lbd_counter=:length_avg=126.0:length_max=141.0:length_min=111.0:length_std=21.213203435596427:length_sum=252.0:mismatch_avg=13.5:mismatch_max=18.0:mismatch_min=9.0:mismatch_std=6.363961030678928:mismatch_sum=27.0:name=N578:qcovhsp_avg=98.6:qcovhsp_max=100.0:qcovhsp_min=97.2:qcovhsp_std=1.979898987322331:qcovhsp_sum=197.2:qend_avg=126.0:qend_max=141.0:qend_min=111.0:qend_std=21.213203435596427:qend_sum=252.0:qstart_avg=1.0:qstart_max=1.0:qstart_min=1.0:qstart_std=0.0:qstart_sum=2.0:ref_name_counter=GB_GCA_903898185.1_protein.faa_CAIUEN010000062.1_4@PF00015_full_PFAM.166.347--2:scovhsp_avg=69.6:scovhsp_max=77.9:scovhsp_min=61.3:scovhsp_std=11.737972567696694:scovhsp_sum=139.2:send_avg=139.0:send_max=154.0:send_min=124.0:send_std=21.213203435596427:send_sum=278.0:sstart_avg=14.0:sstart_max=14.0:sstart_min=14.0:sstart_std=0.0:sstart_sum=28.0])0.038:0.000756629[&&NHX:Sample_counter=rhiztom1--2||rhiztom2--2:Type_counter=capture--4:besthit_avg=89.55000000000001:besthit_max=91.9:besthit_min=87.2:besthit_std=3.3234018715767752:besthit_sum=179.10000000000002:bitscore_avg=204.0:bitscore_max=226.0:bitscore_min=182.0:bitscore_std=31.11269837220809:bitscore_sum=408.0:capture_class_counter=c__Alphaproteobacteria--3||c__Holophagae--1:capture_domain_counter=d__Bacteria--4:capture_family_counter=f__Holophagaceae--1||f__Xanthobacteraceae--3:capture_genus_counter=g__Bradyrhizobium--3||g__Holophaga--1:capture_order_counter=o__Holophagales--1||o__Rhizobiales--3:capture_phylum_counter=p__Acidobacteriota--1||p__Proteobacteria--3:capture_species_counter=s__Bradyrhizobium sp000244915--3||s__Holophaga sp002298155--1:evalue_avg=4e-60:evalue_max=8e-60:evalue_min=2.01e-76:evalue_std=5.65685424949238e-60:evalue_sum=8e-60:gapopen_avg=0.0:gapopen_max=0.0:gapopen_min=0.0:gapopen_std=0.0:gapopen_sum=0.0:gtdb_class_counter=:gtdb_domain_counter=:gtdb_family_counter=:gtdb_genus_counter=:gtdb_order_counter=:gtdb_phylum_counter=:gtdb_species_counter=:heptad_counter=MCP-24H--3||MCP-44H--1:lbd_counter=:length_avg=126.0:length_max=141.0:length_min=111.0:length_std=21.213203435596427:length_sum=252.0:mismatch_avg=13.5:mismatch_max=18.0:mismatch_min=9.0:mismatch_std=6.363961030678928:mismatch_sum=27.0:name=N579:qcovhsp_avg=98.6:qcovhsp_max=100.0:qcovhsp_min=97.2:qcovhsp_std=1.979898987322331:qcovhsp_sum=197.2:qend_avg=126.0:qend_max=141.0:qend_min=111.0:qend_std=21.213203435596427:qend_sum=252.0:qstart_avg=1.0:qstart_max=1.0:qstart_min=1.0:qstart_std=0.0:qstart_sum=2.0:ref_name_counter=GB_GCA_903898185.1_protein.faa_CAIUEN010000062.1_4@PF00015_full_PFAM.166.347--2:scovhsp_avg=69.6:scovhsp_max=77.9:scovhsp_min=61.3:scovhsp_std=11.737972567696694:scovhsp_sum=139.2:send_avg=139.0:send_max=154.0:send_min=124.0:send_std=21.213203435596427:send_sum=278.0:sstart_avg=14.0:sstart_max=14.0:sstart_min=14.0:sstart_std=0.0:sstart_sum=28.0])0.954:0.0573866[&&NHX:Sample_counter=rhiztom1--3||rhiztom2--2:Type_counter=capture--5:besthit_avg=87.60000000000001:besthit_max=91.9:besthit_min=83.7:besthit_std=4.114608122288199:besthit_sum=262.8:bitscore_avg=208.0:bitscore_max=226.0:bitscore_min=182.0:bitscore_std=23.065125189341593:bitscore_sum=624.0:capture_class_counter=c__Alphaproteobacteria--4||c__Holophagae--1:capture_domain_counter=d__Bacteria--5:capture_family_counter=f__Holophagaceae--1||f__Xanthobacteraceae--4:capture_genus_counter=g__Bradyrhizobium--4||g__Holophaga--1:capture_order_counter=o__Holophagales--1||o__Rhizobiales--4:capture_phylum_counter=p__Acidobacteriota--1||p__Proteobacteria--4:capture_species_counter=s__Bradyrhizobium sp000244915--4||s__Holophaga sp002298155--1:evalue_avg=2.6666666666671134e-60:evalue_max=8e-60:evalue_min=2.01e-76:evalue_std=4.6188021535166185e-60:evalue_sum=8.00000000000134e-60:gapopen_avg=0.0:gapopen_max=0.0:gapopen_min=0.0:gapopen_std=0.0:gapopen_sum=0.0:gtdb_class_counter=:gtdb_domain_counter=:gtdb_family_counter=:gtdb_genus_counter=:gtdb_order_counter=:gtdb_phylum_counter=:gtdb_species_counter=:heptad_counter=MCP-24H--4||MCP-44H--1:lbd_counter=:length_avg=131.0:length_max=141.0:length_min=111.0:length_std=17.320508075688775:length_sum=393.0:mismatch_avg=16.666666666666668:mismatch_max=23.0:mismatch_min=9.0:mismatch_std=7.094598884597588:mismatch_sum=50.0:name=N580:qcovhsp_avg=97.93333333333334:qcovhsp_max=100.0:qcovhsp_min=96.6:qcovhsp_std=1.8147543451754948:qcovhsp_sum=293.8:qend_avg=131.0:qend_max=141.0:qend_min=111.0:qend_std=17.320508075688775:qend_sum=393.0:qstart_avg=1.0:qstart_max=1.0:qstart_min=1.0:qstart_std=0.0:qstart_sum=3.0:ref_name_counter=GB_GCA_903898185.1_protein.faa_CAIUEN010000062.1_4@PF00015_full_PFAM.166.347--3:scovhsp_avg=72.36666666666667:scovhsp_max=77.9:scovhsp_min=61.3:scovhsp_std=9.584014468547792:scovhsp_sum=217.10000000000002:send_avg=144.0:send_max=154.0:send_min=124.0:send_std=17.320508075688775:send_sum=432.0:sstart_avg=14.0:sstart_max=14.0:sstart_min=14.0:sstart_std=0.0:sstart_sum=42.0],(GB_GCA_903898185.1_protein.faa_CAIUEN010000062.1_4@PF00015_full_PFAM.166.347:0.0421326,(GB_GCA_903898185.1_protein.faa_CAIUEN010000412.1_4@PF00015_full_PFAM.175.361:0.0449479,GB_GCA_903898185.1_protein.faa_CAIUEN010000412.1_9@PF00015_full_PFAM.180.368:0.0109702)0.992:0.0757928[&&NHX:Sample_counter=:Type_counter=:capture_class_counter=:capture_domain_counter=:capture_family_counter=:capture_genus_counter=:capture_order_counter=:capture_phylum_counter=:capture_species_counter=:gtdb_class_counter=:gtdb_domain_counter=:gtdb_family_counter=:gtdb_genus_counter=:gtdb_order_counter=:gtdb_phylum_counter=:gtdb_species_counter=:heptad_counter=:lbd_counter=:name=N584:ref_name_counter=])0.828:0.0294426[&&NHX:Sample_counter=:Type_counter=:capture_class_counter=:capture_domain_counter=:capture_family_counter=:capture_genus_counter=:capture_order_counter=:capture_phylum_counter=:capture_species_counter=:gtdb_class_counter=:gtdb_domain_counter=:gtdb_family_counter=:gtdb_genus_counter=:gtdb_order_counter=:gtdb_phylum_counter=:gtdb_species_counter=:heptad_counter=:lbd_counter=:name=N585:ref_name_counter=])0.967:0.0805389[&&NHX:Sample_counter=rhiztom1--3||rhiztom2--2:Type_counter=capture--5:besthit_avg=87.60000000000001:besthit_max=91.9:besthit_min=83.7:besthit_std=4.114608122288199:besthit_sum=262.8:bitscore_avg=208.0:bitscore_max=226.0:bitscore_min=182.0:bitscore_std=23.065125189341593:bitscore_sum=624.0:capture_class_counter=c__Alphaproteobacteria--4||c__Holophagae--1:capture_domain_counter=d__Bacteria--5:capture_family_counter=f__Holophagaceae--1||f__Xanthobacteraceae--4:capture_genus_counter=g__Bradyrhizobium--4||g__Holophaga--1:capture_order_counter=o__Holophagales--1||o__Rhizobiales--4:capture_phylum_counter=p__Acidobacteriota--1||p__Proteobacteria--4:capture_species_counter=s__Bradyrhizobium sp000244915--4||s__Holophaga sp002298155--1:evalue_avg=2.6666666666671134e-60:evalue_max=8e-60:evalue_min=2.01e-76:evalue_std=4.6188021535166185e-60:evalue_sum=8.00000000000134e-60:gapopen_avg=0.0:gapopen_max=0.0:gapopen_min=0.0:gapopen_std=0.0:gapopen_sum=0.0:gtdb_class_counter=:gtdb_domain_counter=:gtdb_family_counter=:gtdb_genus_counter=:gtdb_order_counter=:gtdb_phylum_counter=:gtdb_species_counter=:heptad_counter=MCP-24H--4||MCP-44H--1:lbd_counter=:length_avg=131.0:length_max=141.0:length_min=111.0:length_std=17.320508075688775:length_sum=393.0:mismatch_avg=16.666666666666668:mismatch_max=23.0:mismatch_min=9.0:mismatch_std=7.094598884597588:mismatch_sum=50.0:name=N586:qcovhsp_avg=97.93333333333334:qcovhsp_max=100.0:qcovhsp_min=96.6:qcovhsp_std=1.8147543451754948:qcovhsp_sum=293.8:qend_avg=131.0:qend_max=141.0:qend_min=111.0:qend_std=17.320508075688775:qend_sum=393.0:qstart_avg=1.0:qstart_max=1.0:qstart_min=1.0:qstart_std=0.0:qstart_sum=3.0:ref_name_counter=GB_GCA_903898185.1_protein.faa_CAIUEN010000062.1_4@PF00015_full_PFAM.166.347--3:scovhsp_avg=72.36666666666667:scovhsp_max=77.9:scovhsp_min=61.3:scovhsp_std=9.584014468547792:scovhsp_sum=217.10000000000002:send_avg=144.0:send_max=154.0:send_min=124.0:send_std=17.320508075688775:send_sum=432.0:sstart_avg=14.0:sstart_max=14.0:sstart_min=14.0:sstart_std=0.0:sstart_sum=42.0])0.491:0.019026[&&NHX:Sample_counter=rhiztom1--3||rhiztom2--2:Type_counter=capture--5:besthit_avg=87.60000000000001:besthit_max=91.9:besthit_min=83.7:besthit_std=4.114608122288199:besthit_sum=262.8:bitscore_avg=208.0:bitscore_max=226.0:bitscore_min=182.0:bitscore_std=23.065125189341593:bitscore_sum=624.0:capture_class_counter=c__Alphaproteobacteria--4||c__Holophagae--1:capture_domain_counter=d__Bacteria--5:capture_family_counter=f__Holophagaceae--1||f__Xanthobacteraceae--4:capture_genus_counter=g__Bradyrhizobium--4||g__Holophaga--1:capture_order_counter=o__Holophagales--1||o__Rhizobiales--4:capture_phylum_counter=p__Acidobacteriota--1||p__Proteobacteria--4:capture_species_counter=s__Bradyrhizobium sp000244915--4||s__Holophaga sp002298155--1:evalue_avg=2.6666666666671134e-60:evalue_max=8e-60:evalue_min=2.01e-76:evalue_std=4.6188021535166185e-60:evalue_sum=8.00000000000134e-60:gapopen_avg=0.0:gapopen_max=0.0:gapopen_min=0.0:gapopen_std=0.0:gapopen_sum=0.0:gtdb_class_counter=:gtdb_domain_counter=:gtdb_family_counter=:gtdb_genus_counter=:gtdb_order_counter=:gtdb_phylum_counter=:gtdb_species_counter=:heptad_counter=MCP-24H--4||MCP-44H--1:lbd_counter=:length_avg=131.0:length_max=141.0:length_min=111.0:length_std=17.320508075688775:length_sum=393.0:mismatch_avg=16.666666666666668:mismatch_max=23.0:mismatch_min=9.0:mismatch_std=7.094598884597588:mismatch_sum=50.0:name=N587:qcovhsp_avg=97.93333333333334:qcovhsp_max=100.0:qcovhsp_min=96.6:qcovhsp_std=1.8147543451754948:qcovhsp_sum=293.8:qend_avg=131.0:qend_max=141.0:qend_min=111.0:qend_std=17.320508075688775:qend_sum=393.0:qstart_avg=1.0:qstart_max=1.0:qstart_min=1.0:qstart_std=0.0:qstart_sum=3.0:ref_name_counter=GB_GCA_903898185.1_protein.faa_CAIUEN010000062.1_4@PF00015_full_PFAM.166.347--3:scovhsp_avg=72.36666666666667:scovhsp_max=77.9:scovhsp_min=61.3:scovhsp_std=9.584014468547792:scovhsp_sum=217.10000000000002:send_avg=144.0:send_max=154.0:send_min=124.0:send_std=17.320508075688775:send_sum=432.0:sstart_avg=14.0:sstart_max=14.0:sstart_min=14.0:sstart_std=0.0:sstart_sum=42.0],GB_GCA_003138955.1_protein.faa_PLHP01000420.1_3@PF00015_full_PFAM.160.322:0.146996)0.464:0.00968421[&&NHX:Sample_counter=rhiztom1--3||rhiztom2--2:Type_counter=capture--5:besthit_avg=87.60000000000001:besthit_max=91.9:besthit_min=83.7:besthit_std=4.114608122288199:besthit_sum=262.8:bitscore_avg=208.0:bitscore_max=226.0:bitscore_min=182.0:bitscore_std=23.065125189341593:bitscore_sum=624.0:capture_class_counter=c__Alphaproteobacteria--4||c__Holophagae--1:capture_domain_counter=d__Bacteria--5:capture_family_counter=f__Holophagaceae--1||f__Xanthobacteraceae--4:capture_genus_counter=g__Bradyrhizobium--4||g__Holophaga--1:capture_order_counter=o__Holophagales--1||o__Rhizobiales--4:capture_phylum_counter=p__Acidobacteriota--1||p__Proteobacteria--4:capture_species_counter=s__Bradyrhizobium sp000244915--4||s__Holophaga sp002298155--1:evalue_avg=2.6666666666671134e-60:evalue_max=8e-60:evalue_min=2.01e-76:evalue_std=4.6188021535166185e-60:evalue_sum=8.00000000000134e-60:gapopen_avg=0.0:gapopen_max=0.0:gapopen_min=0.0:gapopen_std=0.0:gapopen_sum=0.0:gtdb_class_counter=:gtdb_domain_counter=:gtdb_family_counter=:gtdb_genus_counter=:gtdb_order_counter=:gtdb_phylum_counter=:gtdb_species_counter=:heptad_counter=MCP-24H--4||MCP-44H--1:lbd_counter=:length_avg=131.0:length_max=141.0:length_min=111.0:length_std=17.320508075688775:length_sum=393.0:mismatch_avg=16.666666666666668:mismatch_max=23.0:mismatch_min=9.0:mismatch_std=7.094598884597588:mismatch_sum=50.0:name=N589:qcovhsp_avg=97.93333333333334:qcovhsp_max=100.0:qcovhsp_min=96.6:qcovhsp_std=1.8147543451754948:qcovhsp_sum=293.8:qend_avg=131.0:qend_max=141.0:qend_min=111.0:qend_std=17.320508075688775:qend_sum=393.0:qstart_avg=1.0:qstart_max=1.0:qstart_min=1.0:qstart_std=0.0:qstart_sum=3.0:ref_name_counter=GB_GCA_903898185.1_protein.faa_CAIUEN010000062.1_4@PF00015_full_PFAM.166.347--3:scovhsp_avg=72.36666666666667:scovhsp_max=77.9:scovhsp_min=61.3:scovhsp_std=9.584014468547792:scovhsp_sum=217.10000000000002:send_avg=144.0:send_max=154.0:send_min=124.0:send_std=17.320508075688775:send_sum=432.0:sstart_avg=14.0:sstart_max=14.0:sstart_min=14.0:sstart_std=0.0:sstart_sum=42.0])0.999:0.217935[&&NHX:Sample_counter=rhiztom1--3||rhiztom2--2||rhiztom3--2:Type_counter=capture--7:besthit_avg=90.74000000000001:besthit_max=100.0:besthit_min=83.7:besthit_std=6.107618193698751:besthit_sum=453.70000000000005:bitscore_avg=190.0:bitscore_max=226.0:bitscore_min=145.0:bitscore_std=32.179185819408175:bitscore_sum=950.0:capture_class_counter=c__Alphaproteobacteria--4||c__Bacilli--1||c__Gammaproteobacteria--1||c__Holophagae--1:capture_domain_counter=d__Bacteria--7:capture_family_counter=f__DSM-19610--1||f__Holophagaceae--1||f__Paenibacillaceae--1||f__Xanthobacteraceae--4:capture_genus_counter=g__Bradyrhizobium--4||g__Holophaga--1||g__Saccharibacillus--1||g__Thiogranum--1:capture_order_counter=o__DSM-19610--1||o__Holophagales--1||o__Paenibacillales--1||o__Rhizobiales--4:capture_phylum_counter=p__Acidobacteriota--1||p__Firmicutes--1||p__Proteobacteria--5:capture_species_counter=s__Bradyrhizobium sp000244915--4||s__Holophaga sp002298155--1||s__Saccharibacillus alkalitolerans--1||s__Thiogranum sp011371465--1:evalue_avg=2.340000000000024e-46:evalue_max=1.17e-45:evalue_min=2.01e-76:evalue_std=5.232399067349494e-46:evalue_sum=1.1700000000000119e-45:gapopen_avg=0.0:gapopen_max=0.0:gapopen_min=0.0:gapopen_std=0.0:gapopen_sum=0.0:gtdb_class_counter=:gtdb_domain_counter=:gtdb_family_counter=:gtdb_genus_counter=:gtdb_order_counter=:gtdb_phylum_counter=:gtdb_species_counter=:heptad_counter=MCP-24H--4||MCP-44H--3:lbd_counter=:length_avg=116.2:length_max=141.0:length_min=88.0:length_std=24.056184236075346:length_sum=581.0:mismatch_avg=11.6:mismatch_max=23.0:mismatch_min=0.0:mismatch_std=9.016651263079881:mismatch_sum=58.0:name=N590:qcovhsp_avg=98.76:qcovhsp_max=100.0:qcovhsp_min=96.6:qcovhsp_std=1.7111399708965962:qcovhsp_sum=493.8:qend_avg=116.2:qend_max=141.0:qend_min=88.0:qend_std=24.056184236075346:qend_sum=581.0:qstart_avg=1.0:qstart_max=1.0:qstart_min=1.0:qstart_std=0.0:qstart_sum=5.0:ref_name_counter=GB_GCA_003136675.1_protein.faa_PLFE01000162.1_32@PF00015_full_PFAM.172.340--1||GB_GCA_003166875.1_protein.faa_PMUN01000204.1_58@PF00015_full_PFAM.168.309--1||GB_GCA_903898185.1_protein.faa_CAIUEN010000062.1_4@PF00015_full_PFAM.166.347--3:scovhsp_avg=68.08:scovhsp_max=77.9:scovhsp_min=52.4:scovhsp_std=11.097837627213694:scovhsp_sum=340.4:send_avg=127.0:send_max=154.0:send_min=95.0:send_std=26.70205984563738:send_sum=635.0:sstart_avg=11.8:sstart_max=14.0:sstart_min=8.0:sstart_std=3.03315017762062:sstart_sum=59.0],((GB_GCA_015233285.1_protein.faa_JADFYA010000008.1_20@PF00015_full_PFAM.140.336:0.0175019,GB_GCA_015233295.1_protein.faa_JADFYC010000027.1_12@PF00015_full_PFAM.121.333:0.0149392)0.999:0.113673[&&NHX:Sample_counter=:Type_counter=:capture_class_counter=:capture_domain_counter=:capture_family_counter=:capture_genus_counter=:capture_order_counter=:capture_phylum_counter=:capture_species_counter=:gtdb_class_counter=:gtdb_domain_counter=:gtdb_family_counter=:gtdb_genus_counter=:gtdb_order_counter=:gtdb_phylum_counter=:gtdb_species_counter=:heptad_counter=:lbd_counter=:name=N593:ref_name_counter=],(GB_GCA_015231595.1_protein.faa_JADGBH010000077.1_1@PF00015_full_PFAM.125.336:0.109358,GB_GCA_002753105.1_protein.faa_PDZT01000269.1_5@PF00015_full_PFAM.128.327:0.184645)0.765:0.0376175[&&NHX:Sample_counter=:Type_counter=:capture_class_counter=:capture_domain_counter=:capture_family_counter=:capture_genus_counter=:capture_order_counter=:capture_phylum_counter=:capture_species_counter=:gtdb_class_counter=:gtdb_domain_counter=:gtdb_family_counter=:gtdb_genus_counter=:gtdb_order_counter=:gtdb_phylum_counter=:gtdb_species_counter=:heptad_counter=:lbd_counter=:name=N596:ref_name_counter=])0.99:0.115009[&&NHX:Sample_counter=:Type_counter=:capture_class_counter=:capture_domain_counter=:capture_family_counter=:capture_genus_counter=:capture_order_counter=:capture_phylum_counter=:capture_species_counter=:gtdb_class_counter=:gtdb_domain_counter=:gtdb_family_counter=:gtdb_genus_counter=:gtdb_order_counter=:gtdb_phylum_counter=:gtdb_species_counter=:heptad_counter=:lbd_counter=:name=N597:ref_name_counter=])0.83:0.0244186[&&NHX:Sample_counter=rhiztom1--3||rhiztom2--2||rhiztom3--2:Type_counter=capture--7:besthit_avg=90.73999999999998:besthit_max=100.0:besthit_min=83.7:besthit_std=6.10761819369875:besthit_sum=453.69999999999993:bitscore_avg=190.0:bitscore_max=226.0:bitscore_min=145.0:bitscore_std=32.179185819408175:bitscore_sum=950.0:capture_class_counter=c__Alphaproteobacteria--4||c__Bacilli--1||c__Gammaproteobacteria--1||c__Holophagae--1:capture_domain_counter=d__Bacteria--7:capture_family_counter=f__DSM-19610--1||f__Holophagaceae--1||f__Paenibacillaceae--1||f__Xanthobacteraceae--4:capture_genus_counter=g__Bradyrhizobium--4||g__Holophaga--1||g__Saccharibacillus--1||g__Thiogranum--1:capture_order_counter=o__DSM-19610--1||o__Holophagales--1||o__Paenibacillales--1||o__Rhizobiales--4:capture_phylum_counter=p__Acidobacteriota--1||p__Firmicutes--1||p__Proteobacteria--5:capture_species_counter=s__Bradyrhizobium sp000244915--4||s__Holophaga sp002298155--1||s__Saccharibacillus alkalitolerans--1||s__Thiogranum sp011371465--1:evalue_avg=2.340000000000024e-46:evalue_max=1.17e-45:evalue_min=2.01e-76:evalue_std=5.232399067349494e-46:evalue_sum=1.1700000000000119e-45:gapopen_avg=0.0:gapopen_max=0.0:gapopen_min=0.0:gapopen_std=0.0:gapopen_sum=0.0:gtdb_class_counter=:gtdb_domain_counter=:gtdb_family_counter=:gtdb_genus_counter=:gtdb_order_counter=:gtdb_phylum_counter=:gtdb_species_counter=:heptad_counter=MCP-24H--4||MCP-44H--3:lbd_counter=:length_avg=116.2:length_max=141.0:length_min=88.0:length_std=24.056184236075346:length_sum=581.0:mismatch_avg=11.6:mismatch_max=23.0:mismatch_min=0.0:mismatch_std=9.016651263079881:mismatch_sum=58.0:name=N598:qcovhsp_avg=98.76:qcovhsp_max=100.0:qcovhsp_min=96.6:qcovhsp_std=1.7111399708965962:qcovhsp_sum=493.8:qend_avg=116.2:qend_max=141.0:qend_min=88.0:qend_std=24.056184236075346:qend_sum=581.0:qstart_avg=1.0:qstart_max=1.0:qstart_min=1.0:qstart_std=0.0:qstart_sum=5.0:ref_name_counter=GB_GCA_003136675.1_protein.faa_PLFE01000162.1_32@PF00015_full_PFAM.172.340--1||GB_GCA_003166875.1_protein.faa_PMUN01000204.1_58@PF00015_full_PFAM.168.309--1||GB_GCA_903898185.1_protein.faa_CAIUEN010000062.1_4@PF00015_full_PFAM.166.347--3:scovhsp_avg=68.08000000000001:scovhsp_max=77.9:scovhsp_min=52.4:scovhsp_std=11.097837627213694:scovhsp_sum=340.40000000000003:send_avg=127.0:send_max=154.0:send_min=95.0:send_std=26.70205984563738:send_sum=635.0:sstart_avg=11.8:sstart_max=14.0:sstart_min=8.0:sstart_std=3.0331501776206204:sstart_sum=59.0],(GB_GCA_011330685.1_protein.faa_DRPV01000145.1_2@PF00015_full_PFAM.92.313:0.455369,(GB_GCA_003647385.1_protein.faa_QMMT01000340.1_3@PF00015_full_PFAM.140.227:0.171647[&&NHX:Type=GTDB:gtdb_class=c__Desulfobacteria:gtdb_domain=d__Bacteria:gtdb_family=f__Desulfobacteraceae:gtdb_genus=g__Desulfobacula:gtdb_order=o__Desulfobacterales:gtdb_phylum=p__Desulfobacterota:gtdb_species=s__Desulfobacula sp003647385:heptad=MCP-24H:species=d__Bacteria_p__Desulfobacterota_c__Desulfobacteria_o__Desulfobacterales_f__Desulfobacteraceae_g__Desulfobacula_s__Desulfobacula sp003647385],((((((GB_GCA_015232555.1_protein.faa_JADFZJ010000061.1_10@PF00015_full_PFAM.140.319:0.00652255,GB_GCA_015232455.1_protein.faa_JADFZQ010000032.1_20@PF00015_full_PFAM.139.347:0.0134958)0.996:0.0833714[&&NHX:Sample_counter=:Type_counter=:capture_class_counter=:capture_domain_counter=:capture_family_counter=:capture_genus_counter=:capture_order_counter=:capture_phylum_counter=:capture_species_counter=:gtdb_class_counter=:gtdb_domain_counter=:gtdb_family_counter=:gtdb_genus_counter=:gtdb_order_counter=:gtdb_phylum_counter=:gtdb_species_counter=:heptad_counter=:lbd_counter=:name=N603:ref_name_counter=],(GB_GCA_011390695.1_protein.faa_JAABRW010000101.1_6@PF00015_full_PFAM.127.334:0.0898665,GB_GCA_015231465.1_protein.faa_JADGBO010000080.1_10@PF00015_full_PFAM.146.338:0.106998)0.885:0.0405933[&&NHX:Sample_counter=:Type_counter=:capture_class_counter=:capture_domain_counter=:capture_family_counter=:capture_genus_counter=:capture_order_counter=:capture_phylum_counter=:capture_species_counter=:gtdb_class_counter=:gtdb_domain_counter=:gtdb_family_counter=:gtdb_genus_counter=:gtdb_order_counter=:gtdb_phylum_counter=:gtdb_species_counter=:heptad_counter=:lbd_counter=:name=N606:ref_name_counter=])0.723:0.0389182[&&NHX:Sample_counter=:Type_counter=:capture_class_counter=:capture_domain_counter=:capture_family_counter=:capture_genus_counter=:capture_order_counter=:capture_phylum_counter=:capture_species_counter=:gtdb_class_counter=:gtdb_domain_counter=:gtdb_family_counter=:gtdb_genus_counter=:gtdb_order_counter=:gtdb_phylum_counter=:gtdb_species_counter=:heptad_counter=:lbd_counter=:name=N607:ref_name_counter=],GB_GCA_015232465.1_protein.faa_JADFZO010000088.1_2@PF00015_full_PFAM.143.336:0.141542)0.686:0.0226572[&&NHX:Sample_counter=:Type_counter=:capture_class_counter=:capture_domain_counter=:capture_family_counter=:capture_genus_counter=:capture_order_counter=:capture_phylum_counter=:capture_species_counter=:gtdb_class_counter=:gtdb_domain_counter=:gtdb_family_counter=:gtdb_genus_counter=:gtdb_order_counter=:gtdb_phylum_counter=:gtdb_species_counter=:heptad_counter=:lbd_counter=:name=N609:ref_name_counter=],RS_GCF_013389365.1_protein.faa_NZ_JACADJ010000026.1_27@PF00015_full_PFAM.140.317:0.117113)0.856:0.0232999[&&NHX:Sample_counter=:Type_counter=:capture_class_counter=:capture_domain_counter=:capture_family_counter=:capture_genus_counter=:capture_order_counter=:capture_phylum_counter=:capture_species_counter=:gtdb_class_counter=:gtdb_domain_counter=:gtdb_family_counter=:gtdb_genus_counter=:gtdb_order_counter=:gtdb_phylum_counter=:gtdb_species_counter=:heptad_counter=:lbd_counter=:name=N611:ref_name_counter=],((GB_GCA_003165235.1_protein.faa_PLSV01000155.1_7@PF00015_full_PFAM.129.344:0.135479,GB_GCA_003164335.1_protein.faa_PLTF01000025.1_19@PF00015_full_PFAM.142.340:0.247849)0.422:0.0329065[&&NHX:Sample_counter=:Type_counter=:capture_class_counter=:capture_domain_counter=:capture_family_counter=:capture_genus_counter=:capture_order_counter=:capture_phylum_counter=:capture_species_counter=:gtdb_class_counter=:gtdb_domain_counter=:gtdb_family_counter=:gtdb_genus_counter=:gtdb_order_counter=:gtdb_phylum_counter=:gtdb_species_counter=:heptad_counter=:lbd_counter=:name=N614:ref_name_counter=],((RS_GCF_017377355.1_protein.faa_NZ_CP061799.1_111@PF00015_full_PFAM.149.340:0.0950526,GB_GCA_011390755.1_protein.faa_JAABRU010000011.1_44@PF00015_full_PFAM.125.314:0.129585)0.973:0.0811939[&&NHX:Sample_counter=:Type_counter=:capture_class_counter=:capture_domain_counter=:capture_family_counter=:capture_genus_counter=:capture_order_counter=:capture_phylum_counter=:capture_species_counter=:gtdb_class_counter=:gtdb_domain_counter=:gtdb_family_counter=:gtdb_genus_counter=:gtdb_order_counter=:gtdb_phylum_counter=:gtdb_species_counter=:heptad_counter=:lbd_counter=:name=N617:ref_name_counter=],RS_GCF_017377395.1_protein.faa_NZ_CP061800.1_2513@PF00015_full_PFAM.131.313:0.162719)0.869:0.0510971[&&NHX:Sample_counter=:Type_counter=:capture_class_counter=:capture_domain_counter=:capture_family_counter=:capture_genus_counter=:capture_order_counter=:capture_phylum_counter=:capture_species_counter=:gtdb_class_counter=:gtdb_domain_counter=:gtdb_family_counter=:gtdb_genus_counter=:gtdb_order_counter=:gtdb_phylum_counter=:gtdb_species_counter=:heptad_counter=:lbd_counter=:name=N619:ref_name_counter=])0.642:0.0308904[&&NHX:Sample_counter=:Type_counter=:capture_class_counter=:capture_domain_counter=:capture_family_counter=:capture_genus_counter=:capture_order_counter=:capture_phylum_counter=:capture_species_counter=:gtdb_class_counter=:gtdb_domain_counter=:gtdb_family_counter=:gtdb_genus_counter=:gtdb_order_counter=:gtdb_phylum_counter=:gtdb_species_counter=:heptad_counter=:lbd_counter=:name=N620:ref_name_counter=])0.784:0.0219846[&&NHX:Sample_counter=:Type_counter=:capture_class_counter=:capture_domain_counter=:capture_family_counter=:capture_genus_counter=:capture_order_counter=:capture_phylum_counter=:capture_species_counter=:gtdb_class_counter=:gtdb_domain_counter=:gtdb_family_counter=:gtdb_genus_counter=:gtdb_order_counter=:gtdb_phylum_counter=:gtdb_species_counter=:heptad_counter=:lbd_counter=:name=N621:ref_name_counter=],(GB_GCA_011390035.1_protein.faa_JAABTE010000028.1_9@PF00015_full_PFAM.144.324:0.177982,GB_GCA_016931935.1_protein.faa_JAFGDW010000179.1_25@PF00015_full_PFAM.122.300:0.131136)0.803:0.0271101[&&NHX:Sample_counter=:Type_counter=:capture_class_counter=:capture_domain_counter=:capture_family_counter=:capture_genus_counter=:capture_order_counter=:capture_phylum_counter=:capture_species_counter=:gtdb_class_counter=:gtdb_domain_counter=:gtdb_family_counter=:gtdb_genus_counter=:gtdb_order_counter=:gtdb_phylum_counter=:gtdb_species_counter=:heptad_counter=:lbd_counter=:name=N624:ref_name_counter=])0.871:0.0431489[&&NHX:Sample_counter=:Type_counter=:capture_class_counter=:capture_domain_counter=:capture_family_counter=:capture_genus_counter=:capture_order_counter=:capture_phylum_counter=:capture_species_counter=:gtdb_class_counter=:gtdb_domain_counter=:gtdb_family_counter=:gtdb_genus_counter=:gtdb_order_counter=:gtdb_phylum_counter=:gtdb_species_counter=:heptad_counter=:lbd_counter=:name=N625:ref_name_counter=])0.807:0.0344237[&&NHX:Sample_counter=:Type_counter=GTDB--1:capture_class_counter=:capture_domain_counter=:capture_family_counter=:capture_genus_counter=:capture_order_counter=:capture_phylum_counter=:capture_species_counter=:gtdb_class_counter=c__Desulfobacteria--1:gtdb_domain_counter=d__Bacteria--1:gtdb_family_counter=f__Desulfobacteraceae--1:gtdb_genus_counter=g__Desulfobacula--1:gtdb_order_counter=o__Desulfobacterales--1:gtdb_phylum_counter=p__Desulfobacterota--1:gtdb_species_counter=s__Desulfobacula sp003647385--1:heptad_counter=MCP-24H--1:lbd_counter=:lca_tree=s__Desulfobacula sp003647385:name=N626:ref_name_counter=])0.901:0.0362349[&&NHX:Sample_counter=:Type_counter=GTDB--1:capture_class_counter=:capture_domain_counter=:capture_family_counter=:capture_genus_counter=:capture_order_counter=:capture_phylum_counter=:capture_species_counter=:gtdb_class_counter=c__Desulfobacteria--1:gtdb_domain_counter=d__Bacteria--1:gtdb_family_counter=f__Desulfobacteraceae--1:gtdb_genus_counter=g__Desulfobacula--1:gtdb_order_counter=o__Desulfobacterales--1:gtdb_phylum_counter=p__Desulfobacterota--1:gtdb_species_counter=s__Desulfobacula sp003647385--1:heptad_counter=MCP-24H--1:lbd_counter=:lca_tree=s__Desulfobacula sp003647385:name=N627:ref_name_counter=])0.924:0.0502722[&&NHX:Sample_counter=rhiztom1--3||rhiztom2--2||rhiztom3--2:Type_counter=GTDB--1||capture--7:besthit_avg=90.73999999999998:besthit_max=100.0:besthit_min=83.7:besthit_std=6.10761819369875:besthit_sum=453.69999999999993:bitscore_avg=190.0:bitscore_max=226.0:bitscore_min=145.0:bitscore_std=32.179185819408175:bitscore_sum=950.0:capture_class_counter=c__Alphaproteobacteria--4||c__Bacilli--1||c__Gammaproteobacteria--1||c__Holophagae--1:capture_domain_counter=d__Bacteria--7:capture_family_counter=f__DSM-19610--1||f__Holophagaceae--1||f__Paenibacillaceae--1||f__Xanthobacteraceae--4:capture_genus_counter=g__Bradyrhizobium--4||g__Holophaga--1||g__Saccharibacillus--1||g__Thiogranum--1:capture_order_counter=o__DSM-19610--1||o__Holophagales--1||o__Paenibacillales--1||o__Rhizobiales--4:capture_phylum_counter=p__Acidobacteriota--1||p__Firmicutes--1||p__Proteobacteria--5:capture_species_counter=s__Bradyrhizobium sp000244915--4||s__Holophaga sp002298155--1||s__Saccharibacillus alkalitolerans--1||s__Thiogranum sp011371465--1:evalue_avg=2.340000000000024e-46:evalue_max=1.17e-45:evalue_min=2.01e-76:evalue_std=5.232399067349494e-46:evalue_sum=1.1700000000000119e-45:gapopen_avg=0.0:gapopen_max=0.0:gapopen_min=0.0:gapopen_std=0.0:gapopen_sum=0.0:gtdb_class_counter=c__Desulfobacteria--1:gtdb_domain_counter=d__Bacteria--1:gtdb_family_counter=f__Desulfobacteraceae--1:gtdb_genus_counter=g__Desulfobacula--1:gtdb_order_counter=o__Desulfobacterales--1:gtdb_phylum_counter=p__Desulfobacterota--1:gtdb_species_counter=s__Desulfobacula sp003647385--1:heptad_counter=MCP-24H--5||MCP-44H--3:lbd_counter=:lca_tree=s__Desulfobacula sp003647385:length_avg=116.2:length_max=141.0:length_min=88.0:length_std=24.056184236075346:length_sum=581.0:mismatch_avg=11.6:mismatch_max=23.0:mismatch_min=0.0:mismatch_std=9.016651263079881:mismatch_sum=58.0:name=N628:qcovhsp_avg=98.76:qcovhsp_max=100.0:qcovhsp_min=96.6:qcovhsp_std=1.7111399708965962:qcovhsp_sum=493.8:qend_avg=116.2:qend_max=141.0:qend_min=88.0:qend_std=24.056184236075346:qend_sum=581.0:qstart_avg=1.0:qstart_max=1.0:qstart_min=1.0:qstart_std=0.0:qstart_sum=5.0:ref_name_counter=GB_GCA_003136675.1_protein.faa_PLFE01000162.1_32@PF00015_full_PFAM.172.340--1||GB_GCA_003166875.1_protein.faa_PMUN01000204.1_58@PF00015_full_PFAM.168.309--1||GB_GCA_903898185.1_protein.faa_CAIUEN010000062.1_4@PF00015_full_PFAM.166.347--3:scovhsp_avg=68.08000000000001:scovhsp_max=77.9:scovhsp_min=52.4:scovhsp_std=11.097837627213694:scovhsp_sum=340.40000000000003:send_avg=127.0:send_max=154.0:send_min=95.0:send_std=26.70205984563738:send_sum=635.0:sstart_avg=11.8:sstart_max=14.0:sstart_min=8.0:sstart_std=3.0331501776206204:sstart_sum=59.0])0.876:0.0398687[&&NHX:Sample_counter=rhizpot3--1||rhiztom1--4||rhiztom2--3||rhiztom3--2:Type_counter=GTDB--2||capture--10:besthit_avg=90.73999999999998:besthit_max=100.0:besthit_min=83.7:besthit_std=6.10761819369875:besthit_sum=453.69999999999993:bitscore_avg=190.0:bitscore_max=226.0:bitscore_min=145.0:bitscore_std=32.179185819408175:bitscore_sum=950.0:capture_class_counter=c__Alphaproteobacteria--4||c__Bacilli--1||c__Desulfovibrionia--1||c__Desulfuromonadia--1||c__Gammaproteobacteria--2||c__Holophagae--1:capture_domain_counter=d__Bacteria--10:capture_family_counter=f__Chromobacteriaceae--1||f__DSM-19610--1||f__Desulfovibrionaceae--1||f__Holophagaceae--1||f__Paenibacillaceae--1||f__Trichloromonadaceae--1||f__Xanthobacteraceae--4:capture_genus_counter=g__Bradyrhizobium--4||g__Cupidesulfovibrio--1||g__Holophaga--1||g__Saccharibacillus--1||g__Thiogranum--1||g__Trichloromonas--1||g__Vogesella--1:capture_order_counter=o__Burkholderiales--1||o__DSM-19610--1||o__Desulfovibrionales--1||o__Desulfuromonadales--1||o__Holophagales--1||o__Paenibacillales--1||o__Rhizobiales--4:capture_phylum_counter=p__Acidobacteriota--1||p__Desulfobacterota--1||p__Desulfobacterota_I--1||p__Firmicutes--1||p__Proteobacteria--6:capture_species_counter=s__Bradyrhizobium sp000244915--4||s__Cupidesulfovibrio liaohensis--1||s__Holophaga sp002298155--1||s__Saccharibacillus alkalitolerans--1||s__Thiogranum sp011371465--1||s__Trichloromonas sp002423365--1||s__Vogesella fluminis--1:evalue_avg=2.340000000000024e-46:evalue_max=1.17e-45:evalue_min=2.01e-76:evalue_std=5.232399067349494e-46:evalue_sum=1.1700000000000119e-45:gapopen_avg=0.0:gapopen_max=0.0:gapopen_min=0.0:gapopen_std=0.0:gapopen_sum=0.0:gtdb_class_counter=c__Desulfobacteria--1||c__Syntrophorhabdia--1:gtdb_domain_counter=d__Bacteria--2:gtdb_family_counter=f__Desulfobacteraceae--1||f__Syntrophorhabdaceae--1:gtdb_genus_counter=g__DTOV01--1||g__Desulfobacula--1:gtdb_order_counter=o__Desulfobacterales--1||o__Syntrophorhabdales--1:gtdb_phylum_counter=p__Desulfobacterota--1||p__Desulfobacterota_G--1:gtdb_species_counter=s__DTOV01 sp011388995--1||s__Desulfobacula sp003647385--1:heptad_counter=MCP-24H--6||MCP-44H--5||MCP-52H--1:lbd_counter=:lca_tree=d__Bacteria:length_avg=116.2:length_max=141.0:length_min=88.0:length_std=24.056184236075346:length_sum=581.0:mismatch_avg=11.6:mismatch_max=23.0:mismatch_min=0.0:mismatch_std=9.016651263079881:mismatch_sum=58.0:name=N629:qcovhsp_avg=98.76:qcovhsp_max=100.0:qcovhsp_min=96.6:qcovhsp_std=1.7111399708965962:qcovhsp_sum=493.8:qend_avg=116.2:qend_max=141.0:qend_min=88.0:qend_std=24.056184236075346:qend_sum=581.0:qstart_avg=1.0:qstart_max=1.0:qstart_min=1.0:qstart_std=0.0:qstart_sum=5.0:ref_name_counter=GB_GCA_003136675.1_protein.faa_PLFE01000162.1_32@PF00015_full_PFAM.172.340--1||GB_GCA_003166875.1_protein.faa_PMUN01000204.1_58@PF00015_full_PFAM.168.309--1||GB_GCA_903898185.1_protein.faa_CAIUEN010000062.1_4@PF00015_full_PFAM.166.347--3:scovhsp_avg=68.08000000000001:scovhsp_max=77.9:scovhsp_min=52.4:scovhsp_std=11.097837627213694:scovhsp_sum=340.40000000000003:send_avg=127.0:send_max=154.0:send_min=95.0:send_std=26.70205984563738:send_sum=635.0:sstart_avg=11.8:sstart_max=14.0:sstart_min=8.0:sstart_std=3.0331501776206204:sstart_sum=59.0])0.93:0.0486033[&&NHX:Sample_counter=rhizpot3--1||rhiztom1--4||rhiztom2--4||rhiztom3--2:Type_counter=GTDB--6||capture--11:besthit_avg=90.73333333333335:besthit_max=100.0:besthit_min=83.7:besthit_std=5.4628441920547814:besthit_sum=544.4000000000001:bitscore_avg=184.5:bitscore_max=226.0:bitscore_min=145.0:bitscore_std=31.77892383325779:bitscore_sum=1107.0:capture_class_counter=c__Alphaproteobacteria--4||c__Bacilli--2||c__Desulfovibrionia--1||c__Desulfuromonadia--1||c__Gammaproteobacteria--2||c__Holophagae--1:capture_domain_counter=d__Bacteria--11:capture_family_counter=f__Chromobacteriaceae--1||f__DSM-19610--1||f__Desulfovibrionaceae--1||f__Holophagaceae--1||f__Paenibacillaceae--2||f__Trichloromonadaceae--1||f__Xanthobacteraceae--4:capture_genus_counter=g__Bradyrhizobium--4||g__Cupidesulfovibrio--1||g__Holophaga--1||g__Paenibacillus_AH--1||g__Saccharibacillus--1||g__Thiogranum--1||g__Trichloromonas--1||g__Vogesella--1:capture_order_counter=o__Burkholderiales--1||o__DSM-19610--1||o__Desulfovibrionales--1||o__Desulfuromonadales--1||o__Holophagales--1||o__Paenibacillales--2||o__Rhizobiales--4:capture_phylum_counter=p__Acidobacteriota--1||p__Desulfobacterota--1||p__Desulfobacterota_I--1||p__Firmicutes--2||p__Proteobacteria--6:capture_species_counter=s__Bradyrhizobium sp000244915--4||s__Cupidesulfovibrio liaohensis--1||s__Holophaga sp002298155--1||s__Paenibacillus_AH cisolokensis--1||s__Saccharibacillus alkalitolerans--1||s__Thiogranum sp011371465--1||s__Trichloromonas sp002423365--1||s__Vogesella fluminis--1:evalue_avg=1.952133333333353e-46:evalue_max=1.17e-45:evalue_min=2.01e-76:evalue_std=4.7754626275018185e-46:evalue_sum=1.1712800000000119e-45:gapopen_avg=0.0:gapopen_max=0.0:gapopen_min=0.0:gapopen_std=0.0:gapopen_sum=0.0:gtdb_class_counter=c__Bacilli--1||c__Clostridia--3||c__Desulfobacteria--1||c__Syntrophorhabdia--1:gtdb_domain_counter=d__Bacteria--6:gtdb_family_counter=f__DSM-27016--1||f__DSM-8532--1||f__Desulfobacteraceae--1||f__Eubacteriaceae--1||f__Paenibacillaceae--1||f__Syntrophorhabdaceae--1:gtdb_genus_counter=g__Acetobacterium--1||g__DTOV01--1||g__DTU059--1||g__Desulfobacula--1||g__Paenibacillus_AH--1||g__Ruminiclostridium--1:gtdb_order_counter=o__Acetivibrionales--2||o__Desulfobacterales--1||o__Eubacteriales--1||o__Paenibacillales--1||o__Syntrophorhabdales--1:gtdb_phylum_counter=p__Desulfobacterota--1||p__Desulfobacterota_G--1||p__Firmicutes--1||p__Firmicutes_A--3:gtdb_species_counter=s__Acetobacterium sp003260995--1||s__DTOV01 sp011388995--1||s__DTU059 sp012842645--1||s__Desulfobacula sp003647385--1||s__Paenibacillus_AH cisolokensis--1||s__Ruminiclostridium herbifermentans--1:heptad_counter=MCP-24H--6||MCP-44H--10||MCP-52H--1:lbd_counter=:lca_tree=d__Bacteria:length_avg=120.16666666666667:length_max=141.0:length_min=88.0:length_std=23.60861424706386:length_sum=721.0:mismatch_avg=11.833333333333334:mismatch_max=23.0:mismatch_min=0.0:mismatch_std=8.084965470963168:mismatch_sum=71.0:name=N630:qcovhsp_avg=98.96666666666665:qcovhsp_max=100.0:qcovhsp_min=96.6:qcovhsp_std=1.6120380475245208:qcovhsp_sum=593.8:qend_avg=120.16666666666667:qend_max=141.0:qend_min=88.0:qend_std=23.60861424706386:qend_sum=721.0:qstart_avg=1.0:qstart_max=1.0:qstart_min=1.0:qstart_std=0.0:qstart_sum=6.0:ref_name_counter=GB_GCA_003136675.1_protein.faa_PLFE01000162.1_32@PF00015_full_PFAM.172.340--1||GB_GCA_003166875.1_protein.faa_PMUN01000204.1_58@PF00015_full_PFAM.168.309--1||GB_GCA_903898185.1_protein.faa_CAIUEN010000062.1_4@PF00015_full_PFAM.166.347--3||RS_GCF_000430625.1_protein.faa_NZ_AUMJ01000062.1_9@PF00015_full_PFAM.131.353--1:scovhsp_avg=67.25:scovhsp_max=77.9:scovhsp_min=52.4:scovhsp_std=10.132275164048796:scovhsp_sum=403.5:send_avg=133.0:send_max=163.0:send_min=95.0:send_std=28.042824394129774:send_sum=798.0:sstart_avg=13.833333333333334:sstart_max=24.0:sstart_min=8.0:sstart_std=5.671566509057852:sstart_sum=83.0],(GB_GCA_903902515.1_protein.faa_CAIUVD010000030.1_18@PF00015_full_PFAM.134.315:0.330846,(cd1443df-16b0-4a77-bb89-82f3fde72499_4@MCPsignal.79.128:5e-09[&&NHX:Sample=rhiztom1:Type=capture:capture_class=c__Desulfovibrionia:capture_domain=d__Bacteria:capture_family=f__Desulfovibrionaceae:capture_genus=g__Cupidesulfovibrio:capture_order=o__Desulfovibrionales:capture_phylum=p__Desulfobacterota_I:capture_species=s__Cupidesulfovibrio liaohensis:heptad=MCP-44H],(fb712665-89f2-4974-88df-7fe54d58de1a_4@MCPsignal.138.284:0.0810464[&&NHX:besthit=65.8:bitscore=152.0:evalue=1.57e-47:gapopen=0.0:length=146.0:mismatch=50.0:qcovhsp=100.0:qend=146.0:qstart=1.0:ref_name=RS_GCF_017939745.1_protein.faa_NZ_JAGKQQ010000001.1_3162@PF00015_full_PFAM.157.315:scovhsp=92.4:send=151.0:sstart=6.0],(RS_GCF_008065095.1_protein.faa_NZ_CP042911.1_5748@PF00015_full_PFAM.156.301:0.0723898,RS_GCF_017939745.1_protein.faa_NZ_JAGKQQ010000001.1_3162@PF00015_full_PFAM.157.315:0.0867137)0.782:0.0230607[&&NHX:Sample_counter=:Type_counter=:capture_class_counter=:capture_domain_counter=:capture_family_counter=:capture_genus_counter=:capture_order_counter=:capture_phylum_counter=:capture_species_counter=:gtdb_class_counter=:gtdb_domain_counter=:gtdb_family_counter=:gtdb_genus_counter=:gtdb_order_counter=:gtdb_phylum_counter=:gtdb_species_counter=:heptad_counter=:lbd_counter=:name=N636:ref_name_counter=])0.82:0.041167[&&NHX:Sample_counter=:Type_counter=:besthit_avg=65.8:besthit_max=65.8:besthit_min=65.8:besthit_std=0:besthit_sum=65.8:bitscore_avg=152.0:bitscore_max=152.0:bitscore_min=152.0:bitscore_std=0:bitscore_sum=152.0:capture_class_counter=:capture_domain_counter=:capture_family_counter=:capture_genus_counter=:capture_order_counter=:capture_phylum_counter=:capture_species_counter=:evalue_avg=1.57e-47:evalue_max=1.57e-47:evalue_min=1.57e-47:evalue_std=0:evalue_sum=1.57e-47:gapopen_avg=0.0:gapopen_max=0.0:gapopen_min=0.0:gapopen_std=0:gapopen_sum=0.0:gtdb_class_counter=:gtdb_domain_counter=:gtdb_family_counter=:gtdb_genus_counter=:gtdb_order_counter=:gtdb_phylum_counter=:gtdb_species_counter=:heptad_counter=:lbd_counter=:length_avg=146.0:length_max=146.0:length_min=146.0:length_std=0:length_sum=146.0:mismatch_avg=50.0:mismatch_max=50.0:mismatch_min=50.0:mismatch_std=0:mismatch_sum=50.0:name=N637:qcovhsp_avg=100.0:qcovhsp_max=100.0:qcovhsp_min=100.0:qcovhsp_std=0:qcovhsp_sum=100.0:qend_avg=146.0:qend_max=146.0:qend_min=146.0:qend_std=0:qend_sum=146.0:qstart_avg=1.0:qstart_max=1.0:qstart_min=1.0:qstart_std=0:qstart_sum=1.0:ref_name_counter=RS_GCF_017939745.1_protein.faa_NZ_JAGKQQ010000001.1_3162@PF00015_full_PFAM.157.315--1:scovhsp_avg=92.4:scovhsp_max=92.4:scovhsp_min=92.4:scovhsp_std=0:scovhsp_sum=92.4:send_avg=151.0:send_max=151.0:send_min=151.0:send_std=0:send_sum=151.0:sstart_avg=6.0:sstart_max=6.0:sstart_min=6.0:sstart_std=0:sstart_sum=6.0])0.864:0.0679832[&&NHX:Sample_counter=rhiztom1--1:Type_counter=capture--1:besthit_avg=65.8:besthit_max=65.8:besthit_min=65.8:besthit_std=0:besthit_sum=65.8:bitscore_avg=152.0:bitscore_max=152.0:bitscore_min=152.0:bitscore_std=0:bitscore_sum=152.0:capture_class_counter=c__Desulfovibrionia--1:capture_domain_counter=d__Bacteria--1:capture_family_counter=f__Desulfovibrionaceae--1:capture_genus_counter=g__Cupidesulfovibrio--1:capture_order_counter=o__Desulfovibrionales--1:capture_phylum_counter=p__Desulfobacterota_I--1:capture_species_counter=s__Cupidesulfovibrio liaohensis--1:evalue_avg=1.57e-47:evalue_max=1.57e-47:evalue_min=1.57e-47:evalue_std=0:evalue_sum=1.57e-47:gapopen_avg=0.0:gapopen_max=0.0:gapopen_min=0.0:gapopen_std=0:gapopen_sum=0.0:gtdb_class_counter=:gtdb_domain_counter=:gtdb_family_counter=:gtdb_genus_counter=:gtdb_order_counter=:gtdb_phylum_counter=:gtdb_species_counter=:heptad_counter=MCP-44H--1:lbd_counter=:length_avg=146.0:length_max=146.0:length_min=146.0:length_std=0:length_sum=146.0:mismatch_avg=50.0:mismatch_max=50.0:mismatch_min=50.0:mismatch_std=0:mismatch_sum=50.0:name=N638:qcovhsp_avg=100.0:qcovhsp_max=100.0:qcovhsp_min=100.0:qcovhsp_std=0:qcovhsp_sum=100.0:qend_avg=146.0:qend_max=146.0:qend_min=146.0:qend_std=0:qend_sum=146.0:qstart_avg=1.0:qstart_max=1.0:qstart_min=1.0:qstart_std=0:qstart_sum=1.0:ref_name_counter=RS_GCF_017939745.1_protein.faa_NZ_JAGKQQ010000001.1_3162@PF00015_full_PFAM.157.315--1:scovhsp_avg=92.4:scovhsp_max=92.4:scovhsp_min=92.4:scovhsp_std=0:scovhsp_sum=92.4:send_avg=151.0:send_max=151.0:send_min=151.0:send_std=0:send_sum=151.0:sstart_avg=6.0:sstart_max=6.0:sstart_min=6.0:sstart_std=0:sstart_sum=6.0])0.934:0.105759[&&NHX:Sample_counter=rhiztom1--1:Type_counter=capture--1:besthit_avg=65.8:besthit_max=65.8:besthit_min=65.8:besthit_std=0:besthit_sum=65.8:bitscore_avg=152.0:bitscore_max=152.0:bitscore_min=152.0:bitscore_std=0:bitscore_sum=152.0:capture_class_counter=c__Desulfovibrionia--1:capture_domain_counter=d__Bacteria--1:capture_family_counter=f__Desulfovibrionaceae--1:capture_genus_counter=g__Cupidesulfovibrio--1:capture_order_counter=o__Desulfovibrionales--1:capture_phylum_counter=p__Desulfobacterota_I--1:capture_species_counter=s__Cupidesulfovibrio liaohensis--1:evalue_avg=1.57e-47:evalue_max=1.57e-47:evalue_min=1.57e-47:evalue_std=0:evalue_sum=1.57e-47:gapopen_avg=0.0:gapopen_max=0.0:gapopen_min=0.0:gapopen_std=0:gapopen_sum=0.0:gtdb_class_counter=:gtdb_domain_counter=:gtdb_family_counter=:gtdb_genus_counter=:gtdb_order_counter=:gtdb_phylum_counter=:gtdb_species_counter=:heptad_counter=MCP-44H--1:lbd_counter=:length_avg=146.0:length_max=146.0:length_min=146.0:length_std=0:length_sum=146.0:mismatch_avg=50.0:mismatch_max=50.0:mismatch_min=50.0:mismatch_std=0:mismatch_sum=50.0:name=N639:qcovhsp_avg=100.0:qcovhsp_max=100.0:qcovhsp_min=100.0:qcovhsp_std=0:qcovhsp_sum=100.0:qend_avg=146.0:qend_max=146.0:qend_min=146.0:qend_std=0:qend_sum=146.0:qstart_avg=1.0:qstart_max=1.0:qstart_min=1.0:qstart_std=0:qstart_sum=1.0:ref_name_counter=RS_GCF_017939745.1_protein.faa_NZ_JAGKQQ010000001.1_3162@PF00015_full_PFAM.157.315--1:scovhsp_avg=92.4:scovhsp_max=92.4:scovhsp_min=92.4:scovhsp_std=0:scovhsp_sum=92.4:send_avg=151.0:send_max=151.0:send_min=151.0:send_std=0:send_sum=151.0:sstart_avg=6.0:sstart_max=6.0:sstart_min=6.0:sstart_std=0:sstart_sum=6.0])0.809:0.0555484[&&NHX:Sample_counter=rhizpot3--1||rhiztom1--5||rhiztom2--4||rhiztom3--2:Type_counter=GTDB--6||capture--12:besthit_avg=87.17142857142858:besthit_max=100.0:besthit_min=65.8:besthit_std=10.662037686063938:besthit_sum=610.2:bitscore_avg=179.85714285714286:bitscore_max=226.0:bitscore_min=145.0:bitscore_std=31.503590120432154:bitscore_sum=1259.0:capture_class_counter=c__Alphaproteobacteria--4||c__Bacilli--2||c__Desulfovibrionia--2||c__Desulfuromonadia--1||c__Gammaproteobacteria--2||c__Holophagae--1:capture_domain_counter=d__Bacteria--12:capture_family_counter=f__Chromobacteriaceae--1||f__DSM-19610--1||f__Desulfovibrionaceae--2||f__Holophagaceae--1||f__Paenibacillaceae--2||f__Trichloromonadaceae--1||f__Xanthobacteraceae--4:capture_genus_counter=g__Bradyrhizobium--4||g__Cupidesulfovibrio--2||g__Holophaga--1||g__Paenibacillus_AH--1||g__Saccharibacillus--1||g__Thiogranum--1||g__Trichloromonas--1||g__Vogesella--1:capture_order_counter=o__Burkholderiales--1||o__DSM-19610--1||o__Desulfovibrionales--2||o__Desulfuromonadales--1||o__Holophagales--1||o__Paenibacillales--2||o__Rhizobiales--4:capture_phylum_counter=p__Acidobacteriota--1||p__Desulfobacterota--1||p__Desulfobacterota_I--2||p__Firmicutes--2||p__Proteobacteria--6:capture_species_counter=s__Bradyrhizobium sp000244915--4||s__Cupidesulfovibrio liaohensis--2||s__Holophaga sp002298155--1||s__Paenibacillus_AH cisolokensis--1||s__Saccharibacillus alkalitolerans--1||s__Thiogranum sp011371465--1||s__Trichloromonas sp002423365--1||s__Vogesella fluminis--1:evalue_avg=1.6956857142857314e-46:evalue_max=1.17e-45:evalue_min=2.01e-76:evalue_std=4.4118658665877224e-46:evalue_sum=1.186980000000012e-45:gapopen_avg=0.0:gapopen_max=0.0:gapopen_min=0.0:gapopen_std=0.0:gapopen_sum=0.0:gtdb_class_counter=c__Bacilli--1||c__Clostridia--3||c__Desulfobacteria--1||c__Syntrophorhabdia--1:gtdb_domain_counter=d__Bacteria--6:gtdb_family_counter=f__DSM-27016--1||f__DSM-8532--1||f__Desulfobacteraceae--1||f__Eubacteriaceae--1||f__Paenibacillaceae--1||f__Syntrophorhabdaceae--1:gtdb_genus_counter=g__Acetobacterium--1||g__DTOV01--1||g__DTU059--1||g__Desulfobacula--1||g__Paenibacillus_AH--1||g__Ruminiclostridium--1:gtdb_order_counter=o__Acetivibrionales--2||o__Desulfobacterales--1||o__Eubacteriales--1||o__Paenibacillales--1||o__Syntrophorhabdales--1:gtdb_phylum_counter=p__Desulfobacterota--1||p__Desulfobacterota_G--1||p__Firmicutes--1||p__Firmicutes_A--3:gtdb_species_counter=s__Acetobacterium sp003260995--1||s__DTOV01 sp011388995--1||s__DTU059 sp012842645--1||s__Desulfobacula sp003647385--1||s__Paenibacillus_AH cisolokensis--1||s__Ruminiclostridium herbifermentans--1:heptad_counter=MCP-24H--6||MCP-44H--11||MCP-52H--1:lbd_counter=:lca_tree=d__Bacteria:length_avg=123.85714285714286:length_max=146.0:length_min=88.0:length_std=23.660294246046977:length_sum=867.0:mismatch_avg=17.285714285714285:mismatch_max=50.0:mismatch_min=0.0:mismatch_std=16.204055929656274:mismatch_sum=121.0:name=N640:qcovhsp_avg=99.11428571428571:qcovhsp_max=100.0:qcovhsp_min=96.6:qcovhsp_std=1.522529224052938:qcovhsp_sum=693.8:qend_avg=123.85714285714286:qend_max=146.0:qend_min=88.0:qend_std=23.660294246046977:qend_sum=867.0:qstart_avg=1.0:qstart_max=1.0:qstart_min=1.0:qstart_std=0.0:qstart_sum=7.0:ref_name_counter=GB_GCA_003136675.1_protein.faa_PLFE01000162.1_32@PF00015_full_PFAM.172.340--1||GB_GCA_003166875.1_protein.faa_PMUN01000204.1_58@PF00015_full_PFAM.168.309--1||GB_GCA_903898185.1_protein.faa_CAIUEN010000062.1_4@PF00015_full_PFAM.166.347--3||RS_GCF_000430625.1_protein.faa_NZ_AUMJ01000062.1_9@PF00015_full_PFAM.131.353--1||RS_GCF_017939745.1_protein.faa_NZ_JAGKQQ010000001.1_3162@PF00015_full_PFAM.157.315--1:scovhsp_avg=70.84285714285714:scovhsp_max=92.4:scovhsp_min=52.4:scovhsp_std=13.263214434776256:scovhsp_sum=495.9:send_avg=135.57142857142858:send_max=163.0:send_min=95.0:send_std=26.48809256286771:send_sum=949.0:sstart_avg=12.714285714285714:sstart_max=24.0:sstart_min=6.0:sstart_std=5.96417878432803:sstart_sum=89.0],((cf59ec38-de40-45bb-826c-4080218fb9c8_4@MCPsignal.220.313:0.0165354[&&NHX:Sample=rhiztom2:Type=capture:capture_class=c__Gammaproteobacteria:capture_domain=d__Bacteria:capture_family=f__Pseudomonadaceae:capture_genus=g__Pseudomonas_E:capture_order=o__Pseudomonadales:capture_phylum=p__Proteobacteria:capture_species=s__Pseudomonas_E sp000761545:heptad=MCP-44H],(20b6d0cb-617f-4f14-9a19-0d31070f1bc7_1@MCPsignal.116.258:0.0207939[&&NHX:Sample=rhiztom1:Type=capture:capture_class=c__Alphaproteobacteria:capture_domain=d__Bacteria:capture_family=f__Beijerinckiaceae:capture_genus=g__Methylobacterium:capture_order=o__Rhizobiales:capture_phylum=p__Proteobacteria:capture_species=s__Methylobacterium sp900112625:heptad=MCP-44H],42e283e2-149a-4df8-af6c-1631ff5d4a43_4@MCPsignal.111.258:0.0155562[&&NHX:Sample=rhiztom1:Type=capture:capture_class=c__Gammaproteobacteria:capture_domain=d__Bacteria:capture_family=f__Pseudomonadaceae:capture_genus=g__Pseudomonas_A:capture_order=o__Pseudomonadales:capture_phylum=p__Proteobacteria:capture_species=s__Pseudomonas_A stutzeri_AF:heptad=MCP-24H])0.995:0.140176[&&NHX:Sample_counter=rhiztom1--2:Type_counter=capture--2:capture_class_counter=c__Alphaproteobacteria--1||c__Gammaproteobacteria--1:capture_domain_counter=d__Bacteria--2:capture_family_counter=f__Beijerinckiaceae--1||f__Pseudomonadaceae--1:capture_genus_counter=g__Methylobacterium--1||g__Pseudomonas_A--1:capture_order_counter=o__Pseudomonadales--1||o__Rhizobiales--1:capture_phylum_counter=p__Proteobacteria--2:capture_species_counter=s__Methylobacterium sp900112625--1||s__Pseudomonas_A stutzeri_AF--1:gtdb_class_counter=:gtdb_domain_counter=:gtdb_family_counter=:gtdb_genus_counter=:gtdb_order_counter=:gtdb_phylum_counter=:gtdb_species_counter=:heptad_counter=MCP-24H--1||MCP-44H--1:lbd_counter=:name=N644:ref_name_counter=])0.756:0.0296282[&&NHX:Sample_counter=rhiztom1--2||rhiztom2--1:Type_counter=capture--3:capture_class_counter=c__Alphaproteobacteria--1||c__Gammaproteobacteria--2:capture_domain_counter=d__Bacteria--3:capture_family_counter=f__Beijerinckiaceae--1||f__Pseudomonadaceae--2:capture_genus_counter=g__Methylobacterium--1||g__Pseudomonas_A--1||g__Pseudomonas_E--1:capture_order_counter=o__Pseudomonadales--2||o__Rhizobiales--1:capture_phylum_counter=p__Proteobacteria--3:capture_species_counter=s__Methylobacterium sp900112625--1||s__Pseudomonas_A stutzeri_AF--1||s__Pseudomonas_E sp000761545--1:gtdb_class_counter=:gtdb_domain_counter=:gtdb_family_counter=:gtdb_genus_counter=:gtdb_order_counter=:gtdb_phylum_counter=:gtdb_species_counter=:heptad_counter=MCP-24H--1||MCP-44H--2:lbd_counter=:name=N645:ref_name_counter=],((820683fa-b6ef-42cb-aca2-9667e85084c1_1@MCPsignal.65.212:0.00574739[&&NHX:Sample=rhiztom1:Type=capture:besthit=64.1:bitscore=159.0:capture_class=c__Alphaproteobacteria:capture_domain=d__Bacteria:capture_family=f__Thalassobaculaceae:capture_genus=g__Thalassobaculum_A:capture_order=o__Thalassobaculales:capture_phylum=p__Proteobacteria:capture_species=s__Thalassobaculum_A fulvum:evalue=2.4e-50:gapopen=0.0:heptad=MCP-44H:length=145.0:mismatch=52.0:qcovhsp=98.6:qend=147.0:qstart=3.0:ref_name=GB_GCA_013178415.1_protein.faa_JABLXA010000044.1_10@PF00015_full_PFAM.149.311:scovhsp=89.5:send=150.0:sstart=6.0],(f016cc41-c44b-4987-8a59-19c1b48fbe03_1@MCPsignal.555.702:5e-09[&&NHX:Sample=rhiztom1:Type=capture:besthit=63.7:bitscore=159.0:capture_class=c__Alphaproteobacteria:capture_domain=d__Bacteria:capture_family=f__Stappiaceae:capture_genus=g__Pseudovibrio:capture_order=o__Rhizobiales:capture_phylum=p__Proteobacteria:capture_species=s__Pseudovibrio denitrificans:evalue=4.18e-50:gapopen=0.0:heptad=MCP-44H:length=146.0:mismatch=53.0:qcovhsp=99.3:qend=147.0:qstart=2.0:ref_name=GB_GCA_002381765.1_protein.faa_DFXX01000044.1_31@PF00015_full_PFAM.149.329:scovhsp=81.1:send=160.0:sstart=15.0],(bb80ba9b-a2b2-4359-b3a3-4883daa7fbcd_5@MCPsignal.134.223:0.017174[&&NHX:Sample=rhiztom1:Type=capture:capture_class=c__Halobacteria:capture_domain=d__Archaea:capture_family=f__Haloarculaceae:capture_genus=g__Haloarcula:capture_order=o__Halobacteriales:capture_phylum=p__Halobacteriota:capture_species=s__Haloarcula sp001485575:heptad=MCP-44H],0b424d5c-14b0-47dc-b639-b7987cba40ad_6@MCPsignal.103.213:5e-09[&&NHX:Sample=rhiztom1:Type=capture:besthit=57.3:bitscore=108.0:capture_class=c__Halobacteria:capture_domain=d__Archaea:capture_family=f__Haloarculaceae:capture_genus=g__Haloarcula:capture_order=o__Halobacteriales:capture_phylum=p__Halobacteriota:capture_species=s__Haloarcula sp001485575:evalue=6e-31:gapopen=0.0:heptad=MCP-44H:length=110.0:mismatch=47.0:qcovhsp=100.0:qend=110.0:qstart=1.0:ref_name=GB_GCA_013178415.1_protein.faa_JABLXA010000044.1_10@PF00015_full_PFAM.149.311:scovhsp=67.9:send=150.0:sstart=41.0])0:5e-09[&&NHX:Sample_counter=rhiztom1--2:Type_counter=capture--2:besthit_avg=57.3:besthit_max=57.3:besthit_min=57.3:besthit_std=0:besthit_sum=57.3:bitscore_avg=108.0:bitscore_max=108.0:bitscore_min=108.0:bitscore_std=0:bitscore_sum=108.0:capture_class_counter=c__Halobacteria--2:capture_domain_counter=d__Archaea--2:capture_family_counter=f__Haloarculaceae--2:capture_genus_counter=g__Haloarcula--2:capture_order_counter=o__Halobacteriales--2:capture_phylum_counter=p__Halobacteriota--2:capture_species_counter=s__Haloarcula sp001485575--2:evalue_avg=6e-31:evalue_max=6e-31:evalue_min=6e-31:evalue_std=0:evalue_sum=6e-31:gapopen_avg=0.0:gapopen_max=0.0:gapopen_min=0.0:gapopen_std=0:gapopen_sum=0.0:gtdb_class_counter=:gtdb_domain_counter=:gtdb_family_counter=:gtdb_genus_counter=:gtdb_order_counter=:gtdb_phylum_counter=:gtdb_species_counter=:heptad_counter=MCP-44H--2:lbd_counter=:length_avg=110.0:length_max=110.0:length_min=110.0:length_std=0:length_sum=110.0:mismatch_avg=47.0:mismatch_max=47.0:mismatch_min=47.0:mismatch_std=0:mismatch_sum=47.0:name=N650:qcovhsp_avg=100.0:qcovhsp_max=100.0:qcovhsp_min=100.0:qcovhsp_std=0:qcovhsp_sum=100.0:qend_avg=110.0:qend_max=110.0:qend_min=110.0:qend_std=0:qend_sum=110.0:qstart_avg=1.0:qstart_max=1.0:qstart_min=1.0:qstart_std=0:qstart_sum=1.0:ref_name_counter=GB_GCA_013178415.1_protein.faa_JABLXA010000044.1_10@PF00015_full_PFAM.149.311--1:scovhsp_avg=67.9:scovhsp_max=67.9:scovhsp_min=67.9:scovhsp_std=0:scovhsp_sum=67.9:send_avg=150.0:send_max=150.0:send_min=150.0:send_std=0:send_sum=150.0:sstart_avg=41.0:sstart_max=41.0:sstart_min=41.0:sstart_std=0:sstart_sum=41.0])0:5e-09[&&NHX:Sample_counter=rhiztom1--3:Type_counter=capture--3:besthit_avg=60.5:besthit_max=63.7:besthit_min=57.3:besthit_std=4.5254833995939086:besthit_sum=121.0:bitscore_avg=133.5:bitscore_max=159.0:bitscore_min=108.0:bitscore_std=36.062445840513924:bitscore_sum=267.0:capture_class_counter=c__Alphaproteobacteria--1||c__Halobacteria--2:capture_domain_counter=d__Archaea--2||d__Bacteria--1:capture_family_counter=f__Haloarculaceae--2||f__Stappiaceae--1:capture_genus_counter=g__Haloarcula--2||g__Pseudovibrio--1:capture_order_counter=o__Halobacteriales--2||o__Rhizobiales--1:capture_phylum_counter=p__Halobacteriota--2||p__Proteobacteria--1:capture_species_counter=s__Haloarcula sp001485575--2||s__Pseudovibrio denitrificans--1:evalue_avg=3e-31:evalue_max=6e-31:evalue_min=4.18e-50:evalue_std=4.242640687119285e-31:evalue_sum=6e-31:gapopen_avg=0.0:gapopen_max=0.0:gapopen_min=0.0:gapopen_std=0.0:gapopen_sum=0.0:gtdb_class_counter=:gtdb_domain_counter=:gtdb_family_counter=:gtdb_genus_counter=:gtdb_order_counter=:gtdb_phylum_counter=:gtdb_species_counter=:heptad_counter=MCP-44H--3:lbd_counter=:length_avg=128.0:length_max=146.0:length_min=110.0:length_std=25.45584412271571:length_sum=256.0:mismatch_avg=50.0:mismatch_max=53.0:mismatch_min=47.0:mismatch_std=4.242640687119285:mismatch_sum=100.0:name=N651:qcovhsp_avg=99.65:qcovhsp_max=100.0:qcovhsp_min=99.3:qcovhsp_std=0.4949747468305853:qcovhsp_sum=199.3:qend_avg=128.5:qend_max=147.0:qend_min=110.0:qend_std=26.16295090390226:qend_sum=257.0:qstart_avg=1.5:qstart_max=2.0:qstart_min=1.0:qstart_std=0.7071067811865476:qstart_sum=3.0:ref_name_counter=GB_GCA_002381765.1_protein.faa_DFXX01000044.1_31@PF00015_full_PFAM.149.329--1||GB_GCA_013178415.1_protein.faa_JABLXA010000044.1_10@PF00015_full_PFAM.149.311--1:scovhsp_avg=74.5:scovhsp_max=81.1:scovhsp_min=67.9:scovhsp_std=9.33380951166242:scovhsp_sum=149.0:send_avg=155.0:send_max=160.0:send_min=150.0:send_std=7.0710678118654755:send_sum=310.0:sstart_avg=28.0:sstart_max=41.0:sstart_min=15.0:sstart_std=18.384776310850235:sstart_sum=56.0])0.755:0.0168719[&&NHX:Sample_counter=rhiztom1--4:Type_counter=capture--4:besthit_avg=61.699999999999996:besthit_max=64.1:besthit_min=57.3:besthit_std=3.8157568056677835:besthit_sum=185.1:bitscore_avg=142.0:bitscore_max=159.0:bitscore_min=108.0:bitscore_std=29.444863728670914:bitscore_sum=426.0:capture_class_counter=c__Alphaproteobacteria--2||c__Halobacteria--2:capture_domain_counter=d__Archaea--2||d__Bacteria--2:capture_family_counter=f__Haloarculaceae--2||f__Stappiaceae--1||f__Thalassobaculaceae--1:capture_genus_counter=g__Haloarcula--2||g__Pseudovibrio--1||g__Thalassobaculum_A--1:capture_order_counter=o__Halobacteriales--2||o__Rhizobiales--1||o__Thalassobaculales--1:capture_phylum_counter=p__Halobacteriota--2||p__Proteobacteria--2:capture_species_counter=s__Haloarcula sp001485575--2||s__Pseudovibrio denitrificans--1||s__Thalassobaculum_A fulvum--1:evalue_avg=1.9999999999999997e-31:evalue_max=6e-31:evalue_min=2.4e-50:evalue_std=3.4641016151377547e-31:evalue_sum=6e-31:gapopen_avg=0.0:gapopen_max=0.0:gapopen_min=0.0:gapopen_std=0.0:gapopen_sum=0.0:gtdb_class_counter=:gtdb_domain_counter=:gtdb_family_counter=:gtdb_genus_counter=:gtdb_order_counter=:gtdb_phylum_counter=:gtdb_species_counter=:heptad_counter=MCP-44H--4:lbd_counter=:length_avg=133.66666666666666:length_max=146.0:length_min=110.0:length_std=20.502032419575706:length_sum=401.0:mismatch_avg=50.666666666666664:mismatch_max=53.0:mismatch_min=47.0:mismatch_std=3.214550253664318:mismatch_sum=152.0:name=N652:qcovhsp_avg=99.3:qcovhsp_max=100.0:qcovhsp_min=98.6:qcovhsp_std=0.7000000000000028:qcovhsp_sum=297.9:qend_avg=134.66666666666666:qend_max=147.0:qend_min=110.0:qend_std=21.361959960016154:qend_sum=404.0:qstart_avg=2.0:qstart_max=3.0:qstart_min=1.0:qstart_std=1.0:qstart_sum=6.0:ref_name_counter=GB_GCA_002381765.1_protein.faa_DFXX01000044.1_31@PF00015_full_PFAM.149.329--1||GB_GCA_013178415.1_protein.faa_JABLXA010000044.1_10@PF00015_full_PFAM.149.311--2:scovhsp_avg=79.5:scovhsp_max=89.5:scovhsp_min=67.9:scovhsp_std=10.888526071052956:scovhsp_sum=238.5:send_avg=153.33333333333334:send_max=160.0:send_min=150.0:send_std=5.773502691896257:send_sum=460.0:sstart_avg=20.666666666666668:sstart_max=41.0:sstart_min=6.0:sstart_std=18.175074506954115:sstart_sum=62.0],((494f8330-27d8-43b7-a063-9baebba40296_2@MCPsignal.260.367:0.07767[&&NHX:Sample=rhiztom3:Type=capture:capture_class=c__Alphaproteobacteria:capture_domain=d__Bacteria:capture_family=f__Hyphomonadaceae:capture_genus=g__RI-213:capture_order=o__Caulobacterales:capture_phylum=p__Proteobacteria:capture_species=s__RI-213 sp016125045:heptad=MCP-24H],088a763a-b3c8-40e5-a161-11c7c4e48d18_2@MCPsignal.72.267:5e-09[&&NHX:Sample=rhiztom3:Type=capture:besthit=58.8:bitscore=185.0:capture_class=c__Alphaproteobacteria:capture_domain=d__Bacteria:capture_family=f__Hyphomonadaceae:capture_genus=g__RI-213:capture_order=o__Caulobacterales:capture_phylum=p__Proteobacteria:capture_species=s__RI-213 sp016125045:evalue=7.21e-59:gapopen=0.0:heptad=MCP-24H:length=187.0:mismatch=77.0:qcovhsp=95.9:qend=195.0:qstart=9.0:ref_name=RS_GCF_000468495.1_protein.faa_NC_022444.1_3004@PF00015_full_PFAM.118.344:scovhsp=82.7:send=189.0:sstart=3.0])0.991:0.0597031[&&NHX:Sample_counter=rhiztom3--2:Type_counter=capture--2:besthit_avg=58.8:besthit_max=58.8:besthit_min=58.8:besthit_std=0:besthit_sum=58.8:bitscore_avg=185.0:bitscore_max=185.0:bitscore_min=185.0:bitscore_std=0:bitscore_sum=185.0:capture_class_counter=c__Alphaproteobacteria--2:capture_domain_counter=d__Bacteria--2:capture_family_counter=f__Hyphomonadaceae--2:capture_genus_counter=g__RI-213--2:capture_order_counter=o__Caulobacterales--2:capture_phylum_counter=p__Proteobacteria--2:capture_species_counter=s__RI-213 sp016125045--2:evalue_avg=7.21e-59:evalue_max=7.21e-59:evalue_min=7.21e-59:evalue_std=0:evalue_sum=7.21e-59:gapopen_avg=0.0:gapopen_max=0.0:gapopen_min=0.0:gapopen_std=0:gapopen_sum=0.0:gtdb_class_counter=:gtdb_domain_counter=:gtdb_family_counter=:gtdb_genus_counter=:gtdb_order_counter=:gtdb_phylum_counter=:gtdb_species_counter=:heptad_counter=MCP-24H--2:lbd_counter=:length_avg=187.0:length_max=187.0:length_min=187.0:length_std=0:length_sum=187.0:mismatch_avg=77.0:mismatch_max=77.0:mismatch_min=77.0:mismatch_std=0:mismatch_sum=77.0:name=N655:qcovhsp_avg=95.9:qcovhsp_max=95.9:qcovhsp_min=95.9:qcovhsp_std=0:qcovhsp_sum=95.9:qend_avg=195.0:qend_max=195.0:qend_min=195.0:qend_std=0:qend_sum=195.0:qstart_avg=9.0:qstart_max=9.0:qstart_min=9.0:qstart_std=0:qstart_sum=9.0:ref_name_counter=RS_GCF_000468495.1_protein.faa_NC_022444.1_3004@PF00015_full_PFAM.118.344--1:scovhsp_avg=82.7:scovhsp_max=82.7:scovhsp_min=82.7:scovhsp_std=0:scovhsp_sum=82.7:send_avg=189.0:send_max=189.0:send_min=189.0:send_std=0:send_sum=189.0:sstart_avg=3.0:sstart_max=3.0:sstart_min=3.0:sstart_std=0:sstart_sum=3.0],(ea0441d8-08b6-4dc7-a696-2de76f94fa8e_2@MCPsignal.169.295:6e-09[&&NHX:Sample=rhiztom2:Type=capture:besthit=70.2:bitscore=140.0:capture_class=c__Desulfuromonadia:capture_domain=d__Bacteria:capture_family=f__Pseudopelobacteraceae:capture_genus=g__JACRCG01:capture_order=o__Geobacterales:capture_phylum=p__Desulfobacterota:capture_species=s__JACRCG01 sp903901875:evalue=2.43e-43:gapopen=0.0:heptad=MCP-44H:length=124.0:mismatch=37.0:qcovhsp=98.4:qend=125.0:qstart=2.0:ref_name=GB_GCA_017889675.1_protein.faa_JAGGAA010000119.1_5@PF00015_full_PFAM.155.299:scovhsp=86.1:send=132.0:sstart=9.0],e6a37464-b86f-46da-bf18-f11698065bfa_1@MCPsignal.217.289:0.0945724)0.834:0.0366803[&&NHX:Sample_counter=rhiztom2--1:Type_counter=capture--1:besthit_avg=70.2:besthit_max=70.2:besthit_min=70.2:besthit_std=0:besthit_sum=70.2:bitscore_avg=140.0:bitscore_max=140.0:bitscore_min=140.0:bitscore_std=0:bitscore_sum=140.0:capture_class_counter=c__Desulfuromonadia--1:capture_domain_counter=d__Bacteria--1:capture_family_counter=f__Pseudopelobacteraceae--1:capture_genus_counter=g__JACRCG01--1:capture_order_counter=o__Geobacterales--1:capture_phylum_counter=p__Desulfobacterota--1:capture_species_counter=s__JACRCG01 sp903901875--1:evalue_avg=2.43e-43:evalue_max=2.43e-43:evalue_min=2.43e-43:evalue_std=0:evalue_sum=2.43e-43:gapopen_avg=0.0:gapopen_max=0.0:gapopen_min=0.0:gapopen_std=0:gapopen_sum=0.0:gtdb_class_counter=:gtdb_domain_counter=:gtdb_family_counter=:gtdb_genus_counter=:gtdb_order_counter=:gtdb_phylum_counter=:gtdb_species_counter=:heptad_counter=MCP-44H--1:lbd_counter=:length_avg=124.0:length_max=124.0:length_min=124.0:length_std=0:length_sum=124.0:mismatch_avg=37.0:mismatch_max=37.0:mismatch_min=37.0:mismatch_std=0:mismatch_sum=37.0:name=N658:qcovhsp_avg=98.4:qcovhsp_max=98.4:qcovhsp_min=98.4:qcovhsp_std=0:qcovhsp_sum=98.4:qend_avg=125.0:qend_max=125.0:qend_min=125.0:qend_std=0:qend_sum=125.0:qstart_avg=2.0:qstart_max=2.0:qstart_min=2.0:qstart_std=0:qstart_sum=2.0:ref_name_counter=GB_GCA_017889675.1_protein.faa_JAGGAA010000119.1_5@PF00015_full_PFAM.155.299--1:scovhsp_avg=86.1:scovhsp_max=86.1:scovhsp_min=86.1:scovhsp_std=0:scovhsp_sum=86.1:send_avg=132.0:send_max=132.0:send_min=132.0:send_std=0:send_sum=132.0:sstart_avg=9.0:sstart_max=9.0:sstart_min=9.0:sstart_std=0:sstart_sum=9.0])0.816:0.0441332[&&NHX:Sample_counter=rhiztom2--1||rhiztom3--2:Type_counter=capture--3:besthit_avg=64.5:besthit_max=70.2:besthit_min=58.8:besthit_std=8.061017305526645:besthit_sum=129.0:bitscore_avg=162.5:bitscore_max=185.0:bitscore_min=140.0:bitscore_std=31.81980515339464:bitscore_sum=325.0:capture_class_counter=c__Alphaproteobacteria--2||c__Desulfuromonadia--1:capture_domain_counter=d__Bacteria--3:capture_family_counter=f__Hyphomonadaceae--2||f__Pseudopelobacteraceae--1:capture_genus_counter=g__JACRCG01--1||g__RI-213--2:capture_order_counter=o__Caulobacterales--2||o__Geobacterales--1:capture_phylum_counter=p__Desulfobacterota--1||p__Proteobacteria--2:capture_species_counter=s__JACRCG01 sp903901875--1||s__RI-213 sp016125045--2:evalue_avg=1.2150000000000005e-43:evalue_max=2.43e-43:evalue_min=7.21e-59:evalue_std=1.71826947828331e-43:evalue_sum=2.430000000000001e-43:gapopen_avg=0.0:gapopen_max=0.0:gapopen_min=0.0:gapopen_std=0.0:gapopen_sum=0.0:gtdb_class_counter=:gtdb_domain_counter=:gtdb_family_counter=:gtdb_genus_counter=:gtdb_order_counter=:gtdb_phylum_counter=:gtdb_species_counter=:heptad_counter=MCP-24H--2||MCP-44H--1:lbd_counter=:length_avg=155.5:length_max=187.0:length_min=124.0:length_std=44.54772721475249:length_sum=311.0:mismatch_avg=57.0:mismatch_max=77.0:mismatch_min=37.0:mismatch_std=28.284271247461902:mismatch_sum=114.0:name=N659:qcovhsp_avg=97.15:qcovhsp_max=98.4:qcovhsp_min=95.9:qcovhsp_std=1.7677669529663689:qcovhsp_sum=194.3:qend_avg=160.0:qend_max=195.0:qend_min=125.0:qend_std=49.49747468305833:qend_sum=320.0:qstart_avg=5.5:qstart_max=9.0:qstart_min=2.0:qstart_std=4.949747468305833:qstart_sum=11.0:ref_name_counter=GB_GCA_017889675.1_protein.faa_JAGGAA010000119.1_5@PF00015_full_PFAM.155.299--1||RS_GCF_000468495.1_protein.faa_NC_022444.1_3004@PF00015_full_PFAM.118.344--1:scovhsp_avg=84.4:scovhsp_max=86.1:scovhsp_min=82.7:scovhsp_std=2.4041630560342555:scovhsp_sum=168.8:send_avg=160.5:send_max=189.0:send_min=132.0:send_std=40.30508652763321:send_sum=321.0:sstart_avg=6.0:sstart_max=9.0:sstart_min=3.0:sstart_std=4.242640687119285:sstart_sum=12.0])0.982:0.16748[&&NHX:Sample_counter=rhiztom1--4||rhiztom2--1||rhiztom3--2:Type_counter=capture--7:besthit_avg=62.82000000000001:besthit_max=70.2:besthit_min=57.3:besthit_std=5.086944072820146:besthit_sum=314.1:bitscore_avg=150.2:bitscore_max=185.0:bitscore_min=108.0:bitscore_std=28.507893643691038:bitscore_sum=751.0:capture_class_counter=c__Alphaproteobacteria--4||c__Desulfuromonadia--1||c__Halobacteria--2:capture_domain_counter=d__Archaea--2||d__Bacteria--5:capture_family_counter=f__Haloarculaceae--2||f__Hyphomonadaceae--2||f__Pseudopelobacteraceae--1||f__Stappiaceae--1||f__Thalassobaculaceae--1:capture_genus_counter=g__Haloarcula--2||g__JACRCG01--1||g__Pseudovibrio--1||g__RI-213--2||g__Thalassobaculum_A--1:capture_order_counter=o__Caulobacterales--2||o__Geobacterales--1||o__Halobacteriales--2||o__Rhizobiales--1||o__Thalassobaculales--1:capture_phylum_counter=p__Desulfobacterota--1||p__Halobacteriota--2||p__Proteobacteria--4:capture_species_counter=s__Haloarcula sp001485575--2||s__JACRCG01 sp903901875--1||s__Pseudovibrio denitrificans--1||s__RI-213 sp016125045--2||s__Thalassobaculum_A fulvum--1:evalue_avg=1.200000000000486e-31:evalue_max=6e-31:evalue_min=7.21e-59:evalue_std=2.6832815729994755e-31:evalue_sum=6.00000000000243e-31:gapopen_avg=0.0:gapopen_max=0.0:gapopen_min=0.0:gapopen_std=0.0:gapopen_sum=0.0:gtdb_class_counter=:gtdb_domain_counter=:gtdb_family_counter=:gtdb_genus_counter=:gtdb_order_counter=:gtdb_phylum_counter=:gtdb_species_counter=:heptad_counter=MCP-24H--2||MCP-44H--5:lbd_counter=:length_avg=142.4:length_max=187.0:length_min=110.0:length_std=29.14275210065103:length_sum=712.0:mismatch_avg=53.2:mismatch_max=77.0:mismatch_min=37.0:mismatch_std=14.737706741552431:mismatch_sum=266.0:name=N660:qcovhsp_avg=98.44000000000001:qcovhsp_max=100.0:qcovhsp_min=95.9:qcovhsp_std=1.5533834040570895:qcovhsp_sum=492.20000000000005:qend_avg=144.8:qend_max=195.0:qend_min=110.0:qend_std=32.1434285663493:qend_sum=724.0:qstart_avg=3.4:qstart_max=9.0:qstart_min=1.0:qstart_std=3.209361307176242:qstart_sum=17.0:ref_name_counter=GB_GCA_002381765.1_protein.faa_DFXX01000044.1_31@PF00015_full_PFAM.149.329--1||GB_GCA_013178415.1_protein.faa_JABLXA010000044.1_10@PF00015_full_PFAM.149.311--2||GB_GCA_017889675.1_protein.faa_JAGGAA010000119.1_5@PF00015_full_PFAM.155.299--1||RS_GCF_000468495.1_protein.faa_NC_022444.1_3004@PF00015_full_PFAM.118.344--1:scovhsp_avg=81.46000000000001:scovhsp_max=89.5:scovhsp_min=67.9:scovhsp_std=8.241844453761546:scovhsp_sum=407.3:send_avg=156.2:send_max=189.0:send_min=132.0:send_std=20.933227175951632:send_sum=781.0:sstart_avg=14.8:sstart_max=41.0:sstart_min=3.0:sstart_std=15.303594349041012:sstart_sum=74.0])0.994:0.220074[&&NHX:Sample_counter=rhiztom1--6||rhiztom2--2||rhiztom3--2:Type_counter=capture--10:besthit_avg=62.82000000000001:besthit_max=70.2:besthit_min=57.3:besthit_std=5.086944072820146:besthit_sum=314.1:bitscore_avg=150.2:bitscore_max=185.0:bitscore_min=108.0:bitscore_std=28.507893643691038:bitscore_sum=751.0:capture_class_counter=c__Alphaproteobacteria--5||c__Desulfuromonadia--1||c__Gammaproteobacteria--2||c__Halobacteria--2:capture_domain_counter=d__Archaea--2||d__Bacteria--8:capture_family_counter=f__Beijerinckiaceae--1||f__Haloarculaceae--2||f__Hyphomonadaceae--2||f__Pseudomonadaceae--2||f__Pseudopelobacteraceae--1||f__Stappiaceae--1||f__Thalassobaculaceae--1:capture_genus_counter=g__Haloarcula--2||g__JACRCG01--1||g__Methylobacterium--1||g__Pseudomonas_A--1||g__Pseudomonas_E--1||g__Pseudovibrio--1||g__RI-213--2||g__Thalassobaculum_A--1:capture_order_counter=o__Caulobacterales--2||o__Geobacterales--1||o__Halobacteriales--2||o__Pseudomonadales--2||o__Rhizobiales--2||o__Thalassobaculales--1:capture_phylum_counter=p__Desulfobacterota--1||p__Halobacteriota--2||p__Proteobacteria--7:capture_species_counter=s__Haloarcula sp001485575--2||s__JACRCG01 sp903901875--1||s__Methylobacterium sp900112625--1||s__Pseudomonas_A stutzeri_AF--1||s__Pseudomonas_E sp000761545--1||s__Pseudovibrio denitrificans--1||s__RI-213 sp016125045--2||s__Thalassobaculum_A fulvum--1:evalue_avg=1.200000000000486e-31:evalue_max=6e-31:evalue_min=7.21e-59:evalue_std=2.6832815729994755e-31:evalue_sum=6.00000000000243e-31:gapopen_avg=0.0:gapopen_max=0.0:gapopen_min=0.0:gapopen_std=0.0:gapopen_sum=0.0:gtdb_class_counter=:gtdb_domain_counter=:gtdb_family_counter=:gtdb_genus_counter=:gtdb_order_counter=:gtdb_phylum_counter=:gtdb_species_counter=:heptad_counter=MCP-24H--3||MCP-44H--7:lbd_counter=:length_avg=142.4:length_max=187.0:length_min=110.0:length_std=29.14275210065103:length_sum=712.0:mismatch_avg=53.2:mismatch_max=77.0:mismatch_min=37.0:mismatch_std=14.737706741552431:mismatch_sum=266.0:name=N661:qcovhsp_avg=98.44000000000001:qcovhsp_max=100.0:qcovhsp_min=95.9:qcovhsp_std=1.5533834040570895:qcovhsp_sum=492.20000000000005:qend_avg=144.8:qend_max=195.0:qend_min=110.0:qend_std=32.1434285663493:qend_sum=724.0:qstart_avg=3.4:qstart_max=9.0:qstart_min=1.0:qstart_std=3.209361307176242:qstart_sum=17.0:ref_name_counter=GB_GCA_002381765.1_protein.faa_DFXX01000044.1_31@PF00015_full_PFAM.149.329--1||GB_GCA_013178415.1_protein.faa_JABLXA010000044.1_10@PF00015_full_PFAM.149.311--2||GB_GCA_017889675.1_protein.faa_JAGGAA010000119.1_5@PF00015_full_PFAM.155.299--1||RS_GCF_000468495.1_protein.faa_NC_022444.1_3004@PF00015_full_PFAM.118.344--1:scovhsp_avg=81.46000000000001:scovhsp_max=89.5:scovhsp_min=67.9:scovhsp_std=8.241844453761546:scovhsp_sum=407.3:send_avg=156.2:send_max=189.0:send_min=132.0:send_std=20.933227175951632:send_sum=781.0:sstart_avg=14.8:sstart_max=41.0:sstart_min=3.0:sstart_std=15.303594349041012:sstart_sum=74.0])0.733:0.0124254[&&NHX:Sample_counter=rhizpot3--1||rhiztom1--11||rhiztom2--6||rhiztom3--4:Type_counter=GTDB--6||capture--22:besthit_avg=77.025:besthit_max=100.0:besthit_min=57.3:besthit_std=15.121154657691266:besthit_sum=924.3000000000001:bitscore_avg=167.5:bitscore_max=226.0:bitscore_min=108.0:bitscore_std=32.712244024079254:bitscore_sum=2010.0:capture_class_counter=c__Alphaproteobacteria--9||c__Bacilli--2||c__Desulfovibrionia--2||c__Desulfuromonadia--2||c__Gammaproteobacteria--4||c__Halobacteria--2||c__Holophagae--1:capture_domain_counter=d__Archaea--2||d__Bacteria--20:capture_family_counter=f__Beijerinckiaceae--1||f__Chromobacteriaceae--1||f__DSM-19610--1||f__Desulfovibrionaceae--2||f__Haloarculaceae--2||f__Holophagaceae--1||f__Hyphomonadaceae--2||f__Paenibacillaceae--2||f__Pseudomonadaceae--2||f__Pseudopelobacteraceae--1||f__Stappiaceae--1||f__Thalassobaculaceae--1||f__Trichloromonadaceae--1||f__Xanthobacteraceae--4:capture_genus_counter=g__Bradyrhizobium--4||g__Cupidesulfovibrio--2||g__Haloarcula--2||g__Holophaga--1||g__JACRCG01--1||g__Methylobacterium--1||g__Paenibacillus_AH--1||g__Pseudomonas_A--1||g__Pseudomonas_E--1||g__Pseudovibrio--1||g__RI-213--2||g__Saccharibacillus--1||g__Thalassobaculum_A--1||g__Thiogranum--1||g__Trichloromonas--1||g__Vogesella--1:capture_order_counter=o__Burkholderiales--1||o__Caulobacterales--2||o__DSM-19610--1||o__Desulfovibrionales--2||o__Desulfuromonadales--1||o__Geobacterales--1||o__Halobacteriales--2||o__Holophagales--1||o__Paenibacillales--2||o__Pseudomonadales--2||o__Rhizobiales--6||o__Thalassobaculales--1:capture_phylum_counter=p__Acidobacteriota--1||p__Desulfobacterota--2||p__Desulfobacterota_I--2||p__Firmicutes--2||p__Halobacteriota--2||p__Proteobacteria--13:capture_species_counter=s__Bradyrhizobium sp000244915--4||s__Cupidesulfovibrio liaohensis--2||s__Haloarcula sp001485575--2||s__Holophaga sp002298155--1||s__JACRCG01 sp903901875--1||s__Methylobacterium sp900112625--1||s__Paenibacillus_AH cisolokensis--1||s__Pseudomonas_A stutzeri_AF--1||s__Pseudomonas_E sp000761545--1||s__Pseudovibrio denitrificans--1||s__RI-213 sp016125045--2||s__Saccharibacillus alkalitolerans--1||s__Thalassobaculum_A fulvum--1||s__Thiogranum sp011371465--1||s__Trichloromonas sp002423365--1||s__Vogesella fluminis--1:evalue_avg=5.000000000002034e-32:evalue_max=6e-31:evalue_min=2.01e-76:evalue_std=1.7320508075688132e-31:evalue_sum=6.000000000002441e-31:gapopen_avg=0.0:gapopen_max=0.0:gapopen_min=0.0:gapopen_std=0.0:gapopen_sum=0.0:gtdb_class_counter=c__Bacilli--1||c__Clostridia--3||c__Desulfobacteria--1||c__Syntrophorhabdia--1:gtdb_domain_counter=d__Bacteria--6:gtdb_family_counter=f__DSM-27016--1||f__DSM-8532--1||f__Desulfobacteraceae--1||f__Eubacteriaceae--1||f__Paenibacillaceae--1||f__Syntrophorhabdaceae--1:gtdb_genus_counter=g__Acetobacterium--1||g__DTOV01--1||g__DTU059--1||g__Desulfobacula--1||g__Paenibacillus_AH--1||g__Ruminiclostridium--1:gtdb_order_counter=o__Acetivibrionales--2||o__Desulfobacterales--1||o__Eubacteriales--1||o__Paenibacillales--1||o__Syntrophorhabdales--1:gtdb_phylum_counter=p__Desulfobacterota--1||p__Desulfobacterota_G--1||p__Firmicutes--1||p__Firmicutes_A--3:gtdb_species_counter=s__Acetobacterium sp003260995--1||s__DTOV01 sp011388995--1||s__DTU059 sp012842645--1||s__Desulfobacula sp003647385--1||s__Paenibacillus_AH cisolokensis--1||s__Ruminiclostridium herbifermentans--1:heptad_counter=MCP-24H--9||MCP-44H--18||MCP-52H--1:lbd_counter=:lca_tree=d__Bacteria:length_avg=131.58333333333334:length_max=187.0:length_min=88.0:length_std=26.558540257439986:length_sum=1579.0:mismatch_avg=32.25:mismatch_max=77.0:mismatch_min=0.0:mismatch_std=23.752990242378864:mismatch_sum=387.0:name=N662:qcovhsp_avg=98.83333333333331:qcovhsp_max=100.0:qcovhsp_min=95.9:qcovhsp_std=1.504135712768047:qcovhsp_sum=1185.9999999999998:qend_avg=132.58333333333334:qend_max=195.0:qend_min=88.0:qend_std=28.23749387969939:qend_sum=1591.0:qstart_avg=2.0:qstart_max=9.0:qstart_min=1.0:qstart_std=2.2962419891481978:qstart_sum=24.0:ref_name_counter=GB_GCA_002381765.1_protein.faa_DFXX01000044.1_31@PF00015_full_PFAM.149.329--1||GB_GCA_003136675.1_protein.faa_PLFE01000162.1_32@PF00015_full_PFAM.172.340--1||GB_GCA_003166875.1_protein.faa_PMUN01000204.1_58@PF00015_full_PFAM.168.309--1||GB_GCA_013178415.1_protein.faa_JABLXA010000044.1_10@PF00015_full_PFAM.149.311--2||GB_GCA_017889675.1_protein.faa_JAGGAA010000119.1_5@PF00015_full_PFAM.155.299--1||GB_GCA_903898185.1_protein.faa_CAIUEN010000062.1_4@PF00015_full_PFAM.166.347--3||RS_GCF_000430625.1_protein.faa_NZ_AUMJ01000062.1_9@PF00015_full_PFAM.131.353--1||RS_GCF_000468495.1_protein.faa_NC_022444.1_3004@PF00015_full_PFAM.118.344--1||RS_GCF_017939745.1_protein.faa_NZ_JAGKQQ010000001.1_3162@PF00015_full_PFAM.157.315--1:scovhsp_avg=75.26666666666667:scovhsp_max=92.4:scovhsp_min=52.4:scovhsp_std=12.269573107587087:scovhsp_sum=903.2:send_avg=144.16666666666666:send_max=189.0:send_min=95.0:send_std=25.590599599829385:send_sum=1730.0:sstart_avg=13.583333333333334:sstart_max=41.0:sstart_min=3.0:sstart_std=10.282008411283124:sstart_sum=163.0])0.626:0.026567[&&NHX:Sample_counter=rhizpot3--1||rhiztom1--12||rhiztom2--6||rhiztom3--9:Type_counter=GTDB--8||capture--28:besthit_avg=77.33125000000001:besthit_max=100.0:besthit_min=57.3:besthit_std=13.316842406016027:besthit_sum=1237.3000000000002:bitscore_avg=165.4375:bitscore_max=226.0:bitscore_min=108.0:bitscore_std=31.633249912078274:bitscore_sum=2647.0:capture_class_counter=c__Alphaproteobacteria--10||c__Bacilli--2||c__Clostridia--1||c__Desulfovibrionia--2||c__Desulfuromonadia--2||c__Gammaproteobacteria--7||c__Gemmatimonadetes--1||c__Halobacteria--2||c__Holophagae--1:capture_domain_counter=d__Archaea--2||d__Bacteria--26:capture_family_counter=f__Beijerinckiaceae--1||f__Burkholderiaceae--1||f__Chromobacteriaceae--1||f__DSM-19610--1||f__Desulfovibrionaceae--2||f__Haloarculaceae--2||f__Holophagaceae--1||f__Hyphomonadaceae--2||f__Oscillospiraceae--1||f__Paenibacillaceae--2||f__Pseudomonadaceae--4||f__Pseudopelobacteraceae--1||f__RSA9--1||f__Sphingomonadaceae--1||f__Stappiaceae--1||f__Thalassobaculaceae--1||f__Trichloromonadaceae--1||f__Xanthobacteraceae--4:capture_genus_counter=g__Bradyrhizobium--4||g__Caballeronia--1||g__Cupidesulfovibrio--2||g__ER4--1||g__Haloarcula--2||g__Holophaga--1||g__JACRCG01--1||g__JADGQX01--1||g__Methylobacterium--1||g__Paenibacillus_AH--1||g__Pseudomonas_A--1||g__Pseudomonas_E--3||g__Pseudovibrio--1||g__RI-213--2||g__Saccharibacillus--1||g__Sphingomonas--1||g__Thalassobaculum_A--1||g__Thiogranum--1||g__Trichloromonas--1||g__Vogesella--1:capture_order_counter=o__Burkholderiales--2||o__Caulobacterales--2||o__DSM-19610--1||o__Desulfovibrionales--2||o__Desulfuromonadales--1||o__Geobacterales--1||o__Halobacteriales--2||o__Holophagales--1||o__Longimicrobiales--1||o__Oscillospirales--1||o__Paenibacillales--2||o__Pseudomonadales--4||o__Rhizobiales--6||o__Sphingomonadales--1||o__Thalassobaculales--1:capture_phylum_counter=p__Acidobacteriota--1||p__Desulfobacterota--2||p__Desulfobacterota_I--2||p__Firmicutes--2||p__Firmicutes_A--1||p__Gemmatimonadota--1||p__Halobacteriota--2||p__Proteobacteria--17:capture_species_counter=s__Bradyrhizobium sp000244915--4||s__Caballeronia cordobensis--1||s__Cupidesulfovibrio liaohensis--2||s__ER4 sp902783035--1||s__Haloarcula sp001485575--2||s__Holophaga sp002298155--1||s__JACRCG01 sp903901875--1||s__JADGQX01 sp017881445--1||s__Methylobacterium sp900112625--1||s__Paenibacillus_AH cisolokensis--1||s__Pseudomonas_A stutzeri_AF--1||s__Pseudomonas_E daroniae--2||s__Pseudomonas_E sp000761545--1||s__Pseudovibrio denitrificans--1||s__RI-213 sp016125045--2||s__Saccharibacillus alkalitolerans--1||s__Sphingomonas sp900114095--1||s__Thalassobaculum_A fulvum--1||s__Thiogranum sp011371465--1||s__Trichloromonas sp002423365--1||s__Vogesella fluminis--1:evalue_avg=3.750000762502889e-32:evalue_max=6e-31:evalue_min=2.01e-76:evalue_std=1.4999999796666206e-31:evalue_sum=6.000001220004622e-31:gapopen_avg=0.0:gapopen_max=0.0:gapopen_min=0.0:gapopen_std=0.0:gapopen_sum=0.0:gtdb_class_counter=c__Aerophobia--2||c__Bacilli--1||c__Clostridia--3||c__Desulfobacteria--1||c__Syntrophorhabdia--1:gtdb_domain_counter=d__Bacteria--8:gtdb_family_counter=f__B3-G15--1||f__B47-G16--1||f__DSM-27016--1||f__DSM-8532--1||f__Desulfobacteraceae--1||f__Eubacteriaceae--1||f__Paenibacillaceae--1||f__Syntrophorhabdaceae--1:gtdb_genus_counter=g__Acetobacterium--1||g__B3-G15--1||g__B47-G16--1||g__DTOV01--1||g__DTU059--1||g__Desulfobacula--1||g__Paenibacillus_AH--1||g__Ruminiclostridium--1:gtdb_order_counter=o__Acetivibrionales--2||o__Aerophobales--2||o__Desulfobacterales--1||o__Eubacteriales--1||o__Paenibacillales--1||o__Syntrophorhabdales--1:gtdb_phylum_counter=p__Aerophobota--2||p__Desulfobacterota--1||p__Desulfobacterota_G--1||p__Firmicutes--1||p__Firmicutes_A--3:gtdb_species_counter=s__Acetobacterium sp003260995--1||s__B3-G15 sp003648845--1||s__B47-G16 sp003648815--1||s__DTOV01 sp011388995--1||s__DTU059 sp012842645--1||s__Desulfobacula sp003647385--1||s__Paenibacillus_AH cisolokensis--1||s__Ruminiclostridium herbifermentans--1:heptad_counter=MCP-24H--11||MCP-40H--1||MCP-44H--23||MCP-52H--1:lbd_counter=:lca_tree=d__Bacteria:length_avg=128.4375:length_max=187.0:length_min=88.0:length_std=25.680001947040424:length_sum=2055.0:mismatch_avg=30.75:mismatch_max=77.0:mismatch_min=0.0:mismatch_std=20.974587798889715:mismatch_sum=492.0:name=N663:qcovhsp_avg=98.81875:qcovhsp_max=100.0:qcovhsp_min=95.9:qcovhsp_std=1.3472038944915992:qcovhsp_sum=1581.1:qend_avg=129.375:qend_max=195.0:qend_min=88.0:qend_std=27.015736155063404:qend_sum=2070.0:qstart_avg=1.9375:qstart_max=9.0:qstart_min=1.0:qstart_std=2.0155644370746373:qstart_sum=31.0:ref_name_counter=GB_GCA_002381765.1_protein.faa_DFXX01000044.1_31@PF00015_full_PFAM.149.329--5||GB_GCA_003136675.1_protein.faa_PLFE01000162.1_32@PF00015_full_PFAM.172.340--1||GB_GCA_003166875.1_protein.faa_PMUN01000204.1_58@PF00015_full_PFAM.168.309--1||GB_GCA_013178415.1_protein.faa_JABLXA010000044.1_10@PF00015_full_PFAM.149.311--2||GB_GCA_017889675.1_protein.faa_JAGGAA010000119.1_5@PF00015_full_PFAM.155.299--1||GB_GCA_903898185.1_protein.faa_CAIUEN010000062.1_4@PF00015_full_PFAM.166.347--3||RS_GCF_000430625.1_protein.faa_NZ_AUMJ01000062.1_9@PF00015_full_PFAM.131.353--1||RS_GCF_000468495.1_protein.faa_NC_022444.1_3004@PF00015_full_PFAM.118.344--1||RS_GCF_017939745.1_protein.faa_NZ_JAGKQQ010000001.1_3162@PF00015_full_PFAM.157.315--1:scovhsp_avg=72.975:scovhsp_max=92.4:scovhsp_min=52.2:scovhsp_std=12.699055082957946:scovhsp_sum=1167.6:send_avg=142.8125:send_max=189.0:send_min=94.0:send_std=25.77393709415256:send_sum=2285.0:sstart_avg=15.375:sstart_max=50.0:sstart_min=1.0:sstart_std=13.230646242719969:sstart_sum=246.0],(((((((((RS_GCF_012163145.1_protein.faa_NZ_JAAVTX010000004.1_678@PF00015_full_PFAM.140.322:0.0846101,GB_GCA_003137135.1_protein.faa_PLFB01000206.1_13@PF00015_full_PFAM.139.310:0.168137)0.907:0.0705702[&&NHX:Sample_counter=:Type_counter=:capture_class_counter=:capture_domain_counter=:capture_family_counter=:capture_genus_counter=:capture_order_counter=:capture_phylum_counter=:capture_species_counter=:gtdb_class_counter=:gtdb_domain_counter=:gtdb_family_counter=:gtdb_genus_counter=:gtdb_order_counter=:gtdb_phylum_counter=:gtdb_species_counter=:heptad_counter=:lbd_counter=:name=N666:ref_name_counter=],((RS_GCF_017876165.1_protein.faa_NZ_JAGINQ010000011.1_50@PF00015_full_PFAM.134.317:0.0723908,(RS_GCF_017356015.1_protein.faa_NZ_JAFIQV010000043.1_35@PF00015_full_PFAM.114.326:0.0361163,((RS_GCF_014197805.1_protein.faa_NZ_JACIGH010000002.1_27@PF00015_full_PFAM.130.318:0.0631863,a6361e4a-b1e5-48b3-afdd-a38d1ed47b39_4@MCPsignal.156.303:0.110222[&&NHX:besthit=81.0:bitscore=208.0:evalue=2.33e-69:gapopen=0.0:length=147.0:mismatch=28.0:qcovhsp=100.0:qend=147.0:qstart=1.0:ref_name=RS_GCF_017876165.1_protein.faa_NZ_JAGINQ010000011.1_50@PF00015_full_PFAM.134.317:scovhsp=80.3:send=162.0:sstart=16.0])0.835:0.0275437[&&NHX:Sample_counter=:Type_counter=:besthit_avg=81.0:besthit_max=81.0:besthit_min=81.0:besthit_std=0:besthit_sum=81.0:bitscore_avg=208.0:bitscore_max=208.0:bitscore_min=208.0:bitscore_std=0:bitscore_sum=208.0:capture_class_counter=:capture_domain_counter=:capture_family_counter=:capture_genus_counter=:capture_order_counter=:capture_phylum_counter=:capture_species_counter=:evalue_avg=2.33e-69:evalue_max=2.33e-69:evalue_min=2.33e-69:evalue_std=0:evalue_sum=2.33e-69:gapopen_avg=0.0:gapopen_max=0.0:gapopen_min=0.0:gapopen_std=0:gapopen_sum=0.0:gtdb_class_counter=:gtdb_domain_counter=:gtdb_family_counter=:gtdb_genus_counter=:gtdb_order_counter=:gtdb_phylum_counter=:gtdb_species_counter=:heptad_counter=:lbd_counter=:length_avg=147.0:length_max=147.0:length_min=147.0:length_std=0:length_sum=147.0:mismatch_avg=28.0:mismatch_max=28.0:mismatch_min=28.0:mismatch_std=0:mismatch_sum=28.0:name=N671:qcovhsp_avg=100.0:qcovhsp_max=100.0:qcovhsp_min=100.0:qcovhsp_std=0:qcovhsp_sum=100.0:qend_avg=147.0:qend_max=147.0:qend_min=147.0:qend_std=0:qend_sum=147.0:qstart_avg=1.0:qstart_max=1.0:qstart_min=1.0:qstart_std=0:qstart_sum=1.0:ref_name_counter=RS_GCF_017876165.1_protein.faa_NZ_JAGINQ010000011.1_50@PF00015_full_PFAM.134.317--1:scovhsp_avg=80.3:scovhsp_max=80.3:scovhsp_min=80.3:scovhsp_std=0:scovhsp_sum=80.3:send_avg=162.0:send_max=162.0:send_min=162.0:send_std=0:send_sum=162.0:sstart_avg=16.0:sstart_max=16.0:sstart_min=16.0:sstart_std=0:sstart_sum=16.0],(RS_GCF_000429625.1_protein.faa_NZ_AUCF01000043.1_21@PF00015_full_PFAM.141.326:0.0229876,(((d470376c-51e6-46d9-a439-2a25d205767f_1@MCPsignal.278.433:5e-09[&&NHX:besthit=86.1:bitscore=226.0:evalue=4.39e-76:gapopen=0.0:length=151.0:mismatch=21.0:qcovhsp=97.4:qend=153.0:qstart=3.0:ref_name=RS_GCF_008365375.1_protein.faa_NZ_QOKW01000008.1_191@PF00015_full_PFAM.143.325:scovhsp=83.0:send=151.0:sstart=1.0],((5c4509fc-6a41-4c70-bb09-405b88b070e5_5@MCPsignal.303.362:5e-09[&&NHX:Sample=rhiztom1:Type=capture:capture_class=c__Gammaproteobacteria:capture_domain=d__Bacteria:capture_family=f__Chitinibacteraceae:capture_genus=g__Iodobacter:capture_order=o__Burkholderiales:capture_phylum=p__Proteobacteria:capture_species=s__Iodobacter sp003952345:heptad=MCP-44H],f8acdd90-8d37-41da-ab7c-280859926239_4@MCPsignal.27.170:0.006062[&&NHX:Sample=rhiztom2:Type=capture:besthit=85.8:bitscore=212.0:capture_class=c__Gammaproteobacteria:capture_domain=d__Bacteria:capture_family=f__Burkholderiaceae:capture_genus=g__Pandoraea:capture_order=o__Burkholderiales:capture_phylum=p__Proteobacteria:capture_species=s__Pandoraea cepalis:evalue=8.21e-71:gapopen=0.0:heptad=MCP-44H:length=141.0:mismatch=20.0:qcovhsp=98.6:qend=141.0:qstart=1.0:ref_name=RS_GCF_008365375.1_protein.faa_NZ_QOKW01000008.1_191@PF00015_full_PFAM.143.325:scovhsp=77.5:send=151.0:sstart=11.0])0:5e-09[&&NHX:Sample_counter=rhiztom1--1||rhiztom2--1:Type_counter=capture--2:besthit_avg=85.8:besthit_max=85.8:besthit_min=85.8:besthit_std=0:besthit_sum=85.8:bitscore_avg=212.0:bitscore_max=212.0:bitscore_min=212.0:bitscore_std=0:bitscore_sum=212.0:capture_class_counter=c__Gammaproteobacteria--2:capture_domain_counter=d__Bacteria--2:capture_family_counter=f__Burkholderiaceae--1||f__Chitinibacteraceae--1:capture_genus_counter=g__Iodobacter--1||g__Pandoraea--1:capture_order_counter=o__Burkholderiales--2:capture_phylum_counter=p__Proteobacteria--2:capture_species_counter=s__Iodobacter sp003952345--1||s__Pandoraea cepalis--1:evalue_avg=8.21e-71:evalue_max=8.21e-71:evalue_min=8.21e-71:evalue_std=0:evalue_sum=8.21e-71:gapopen_avg=0.0:gapopen_max=0.0:gapopen_min=0.0:gapopen_std=0:gapopen_sum=0.0:gtdb_class_counter=:gtdb_domain_counter=:gtdb_family_counter=:gtdb_genus_counter=:gtdb_order_counter=:gtdb_phylum_counter=:gtdb_species_counter=:heptad_counter=MCP-44H--2:lbd_counter=:length_avg=141.0:length_max=141.0:length_min=141.0:length_std=0:length_sum=141.0:mismatch_avg=20.0:mismatch_max=20.0:mismatch_min=20.0:mismatch_std=0:mismatch_sum=20.0:name=N676:qcovhsp_avg=98.6:qcovhsp_max=98.6:qcovhsp_min=98.6:qcovhsp_std=0:qcovhsp_sum=98.6:qend_avg=141.0:qend_max=141.0:qend_min=141.0:qend_std=0:qend_sum=141.0:qstart_avg=1.0:qstart_max=1.0:qstart_min=1.0:qstart_std=0:qstart_sum=1.0:ref_name_counter=RS_GCF_008365375.1_protein.faa_NZ_QOKW01000008.1_191@PF00015_full_PFAM.143.325--1:scovhsp_avg=77.5:scovhsp_max=77.5:scovhsp_min=77.5:scovhsp_std=0:scovhsp_sum=77.5:send_avg=151.0:send_max=151.0:send_min=151.0:send_std=0:send_sum=151.0:sstart_avg=11.0:sstart_max=11.0:sstart_min=11.0:sstart_std=0:sstart_sum=11.0],((6355e609-fc61-4886-8645-8f6610240fb8_6@MCPsignal.274.429:0[&&NHX:Sample=rhiztom1:Type=capture:besthit=83.2:bitscore=225.0:capture_class=c__Gammaproteobacteria:capture_domain=d__Bacteria:capture_family=f__Burkholderiaceae:capture_genus=g__Pandoraea:capture_order=o__Burkholderiales:capture_phylum=p__Proteobacteria:capture_species=s__Pandoraea cepalis:evalue=6.45e-76:gapopen=0.0:heptad=MCP-44H:length=155.0:mismatch=26.0:qcovhsp=100.0:qend=155.0:qstart=1.0:ref_name=RS_GCF_017876165.1_protein.faa_NZ_JAGINQ010000011.1_50@PF00015_full_PFAM.134.317:scovhsp=84.7:send=162.0:sstart=8.0],9984d412-090e-459b-ae5e-821f1290c7b3_2@MCPsignal.354.509:0[&&NHX:Sample=rhiztom3:Type=capture:besthit=83.2:bitscore=225.0:capture_class=c__Gammaproteobacteria:capture_domain=d__Bacteria:capture_family=f__Burkholderiaceae:capture_genus=g__Pandoraea:capture_order=o__Burkholderiales:capture_phylum=p__Proteobacteria:capture_species=s__Pandoraea cepalis:evalue=6.45e-76:gapopen=0.0:heptad=MCP-44H:length=155.0:mismatch=26.0:qcovhsp=100.0:qend=155.0:qstart=1.0:ref_name=RS_GCF_017876165.1_protein.faa_NZ_JAGINQ010000011.1_50@PF00015_full_PFAM.134.317:scovhsp=84.7:send=162.0:sstart=8.0]):5e-09[&&NHX:Sample_counter=rhiztom1--1||rhiztom3--1:Type_counter=capture--2:besthit_avg=83.2:besthit_max=83.2:besthit_min=83.2:besthit_std=0.0:besthit_sum=166.4:bitscore_avg=225.0:bitscore_max=225.0:bitscore_min=225.0:bitscore_std=0.0:bitscore_sum=450.0:capture_class_counter=c__Gammaproteobacteria--2:capture_domain_counter=d__Bacteria--2:capture_family_counter=f__Burkholderiaceae--2:capture_genus_counter=g__Pandoraea--2:capture_order_counter=o__Burkholderiales--2:capture_phylum_counter=p__Proteobacteria--2:capture_species_counter=s__Pandoraea cepalis--2:evalue_avg=6.45e-76:evalue_max=6.45e-76:evalue_min=6.45e-76:evalue_std=0.0:evalue_sum=1.29e-75:gapopen_avg=0.0:gapopen_max=0.0:gapopen_min=0.0:gapopen_std=0.0:gapopen_sum=0.0:gtdb_class_counter=:gtdb_domain_counter=:gtdb_family_counter=:gtdb_genus_counter=:gtdb_order_counter=:gtdb_phylum_counter=:gtdb_species_counter=:heptad_counter=MCP-44H--2:lbd_counter=:length_avg=155.0:length_max=155.0:length_min=155.0:length_std=0.0:length_sum=310.0:mismatch_avg=26.0:mismatch_max=26.0:mismatch_min=26.0:mismatch_std=0.0:mismatch_sum=52.0:name=N679:qcovhsp_avg=100.0:qcovhsp_max=100.0:qcovhsp_min=100.0:qcovhsp_std=0.0:qcovhsp_sum=200.0:qend_avg=155.0:qend_max=155.0:qend_min=155.0:qend_std=0.0:qend_sum=310.0:qstart_avg=1.0:qstart_max=1.0:qstart_min=1.0:qstart_std=0.0:qstart_sum=2.0:ref_name_counter=RS_GCF_017876165.1_protein.faa_NZ_JAGINQ010000011.1_50@PF00015_full_PFAM.134.317--2:scovhsp_avg=84.7:scovhsp_max=84.7:scovhsp_min=84.7:scovhsp_std=0.0:scovhsp_sum=169.4:send_avg=162.0:send_max=162.0:send_min=162.0:send_std=0.0:send_sum=324.0:sstart_avg=8.0:sstart_max=8.0:sstart_min=8.0:sstart_std=0.0:sstart_sum=16.0],(aefe56cf-107f-44bc-bfd7-69e30608eec1_4@MCPsignal.906.1056:0.00543001[&&NHX:Sample=rhiztom3:Type=capture:besthit=82.7:bitscore=219.0:capture_class=c__Gammaproteobacteria:capture_domain=d__Bacteria:capture_family=f__Burkholderiaceae:capture_genus=g__Pandoraea:capture_order=o__Burkholderiales:capture_phylum=p__Proteobacteria:capture_species=s__Pandoraea cepalis:evalue=1.19e-73:gapopen=0.0:heptad=MCP-44H:length=150.0:mismatch=26.0:qcovhsp=100.0:qend=150.0:qstart=1.0:ref_name=RS_GCF_014197805.1_protein.faa_NZ_JACIGH010000002.1_27@PF00015_full_PFAM.130.318:scovhsp=79.8:send=161.0:sstart=12.0],4100b1a2-11f8-44e6-87e0-289d93a47d88_6@MCPsignal.93.248:0.00525542[&&NHX:Sample=rhiztom1:Type=capture:besthit=86.1:bitscore=227.0:capture_class=c__Gammaproteobacteria:capture_domain=d__Bacteria:capture_family=f__Burkholderiaceae:capture_genus=g__Pandoraea:capture_order=o__Burkholderiales:capture_phylum=p__Proteobacteria:capture_species=s__Pandoraea cepalis:evalue=1.08e-76:gapopen=0.0:heptad=MCP-44H:length=151.0:mismatch=21.0:qcovhsp=97.4:qend=153.0:qstart=3.0:ref_name=RS_GCF_008365375.1_protein.faa_NZ_QOKW01000008.1_191@PF00015_full_PFAM.143.325:scovhsp=83.0:send=151.0:sstart=1.0])0:5e-09[&&NHX:Sample_counter=rhiztom1--1||rhiztom3--1:Type_counter=capture--2:besthit_avg=84.4:besthit_max=86.1:besthit_min=82.7:besthit_std=2.4041630560342555:besthit_sum=168.8:bitscore_avg=223.0:bitscore_max=227.0:bitscore_min=219.0:bitscore_std=5.656854249492381:bitscore_sum=446.0:capture_class_counter=c__Gammaproteobacteria--2:capture_domain_counter=d__Bacteria--2:capture_family_counter=f__Burkholderiaceae--2:capture_genus_counter=g__Pandoraea--2:capture_order_counter=o__Burkholderiales--2:capture_phylum_counter=p__Proteobacteria--2:capture_species_counter=s__Pandoraea cepalis--2:evalue_avg=5.9554e-74:evalue_max=1.19e-73:evalue_min=1.08e-76:evalue_std=8.4069339428831e-74:evalue_sum=1.19108e-73:gapopen_avg=0.0:gapopen_max=0.0:gapopen_min=0.0:gapopen_std=0.0:gapopen_sum=0.0:gtdb_class_counter=:gtdb_domain_counter=:gtdb_family_counter=:gtdb_genus_counter=:gtdb_order_counter=:gtdb_phylum_counter=:gtdb_species_counter=:heptad_counter=MCP-44H--2:lbd_counter=:length_avg=150.5:length_max=151.0:length_min=150.0:length_std=0.7071067811865476:length_sum=301.0:mismatch_avg=23.5:mismatch_max=26.0:mismatch_min=21.0:mismatch_std=3.5355339059327378:mismatch_sum=47.0:name=N682:qcovhsp_avg=98.7:qcovhsp_max=100.0:qcovhsp_min=97.4:qcovhsp_std=1.8384776310850195:qcovhsp_sum=197.4:qend_avg=151.5:qend_max=153.0:qend_min=150.0:qend_std=2.1213203435596424:qend_sum=303.0:qstart_avg=2.0:qstart_max=3.0:qstart_min=1.0:qstart_std=1.4142135623730951:qstart_sum=4.0:ref_name_counter=RS_GCF_008365375.1_protein.faa_NZ_QOKW01000008.1_191@PF00015_full_PFAM.143.325--1||RS_GCF_014197805.1_protein.faa_NZ_JACIGH010000002.1_27@PF00015_full_PFAM.130.318--1:scovhsp_avg=81.4:scovhsp_max=83.0:scovhsp_min=79.8:scovhsp_std=2.2627416997969543:scovhsp_sum=162.8:send_avg=156.0:send_max=161.0:send_min=151.0:send_std=7.0710678118654755:send_sum=312.0:sstart_avg=6.5:sstart_max=12.0:sstart_min=1.0:sstart_std=7.7781745930520225:sstart_sum=13.0])0:5e-09[&&NHX:Sample_counter=rhiztom1--2||rhiztom3--2:Type_counter=capture--4:besthit_avg=83.8:besthit_max=86.1:besthit_min=82.7:besthit_std=1.5513435037626753:besthit_sum=335.2:bitscore_avg=224.0:bitscore_max=227.0:bitscore_min=219.0:bitscore_std=3.4641016151377544:bitscore_sum=896.0:capture_class_counter=c__Gammaproteobacteria--4:capture_domain_counter=d__Bacteria--4:capture_family_counter=f__Burkholderiaceae--4:capture_genus_counter=g__Pandoraea--4:capture_order_counter=o__Burkholderiales--4:capture_phylum_counter=p__Proteobacteria--4:capture_species_counter=s__Pandoraea cepalis--4:evalue_avg=3.00995e-74:evalue_max=1.19e-73:evalue_min=1.08e-76:evalue_std=5.926754061879065e-74:evalue_sum=1.20398e-73:gapopen_avg=0.0:gapopen_max=0.0:gapopen_min=0.0:gapopen_std=0.0:gapopen_sum=0.0:gtdb_class_counter=:gtdb_domain_counter=:gtdb_family_counter=:gtdb_genus_counter=:gtdb_order_counter=:gtdb_phylum_counter=:gtdb_species_counter=:heptad_counter=MCP-44H--4:lbd_counter=:length_avg=152.75:length_max=155.0:length_min=150.0:length_std=2.6299556396765835:length_sum=611.0:mismatch_avg=24.75:mismatch_max=26.0:mismatch_min=21.0:mismatch_std=2.5:mismatch_sum=99.0:name=N683:qcovhsp_avg=99.35:qcovhsp_max=100.0:qcovhsp_min=97.4:qcovhsp_std=1.2999999999999972:qcovhsp_sum=397.4:qend_avg=153.25:qend_max=155.0:qend_min=150.0:qend_std=2.362907813126304:qend_sum=613.0:qstart_avg=1.5:qstart_max=3.0:qstart_min=1.0:qstart_std=1.0:qstart_sum=6.0:ref_name_counter=RS_GCF_008365375.1_protein.faa_NZ_QOKW01000008.1_191@PF00015_full_PFAM.143.325--1||RS_GCF_014197805.1_protein.faa_NZ_JACIGH010000002.1_27@PF00015_full_PFAM.130.318--1||RS_GCF_017876165.1_protein.faa_NZ_JAGINQ010000011.1_50@PF00015_full_PFAM.134.317--2:scovhsp_avg=83.05:scovhsp_max=84.7:scovhsp_min=79.8:scovhsp_std=2.3101226518664935:scovhsp_sum=332.2:send_avg=159.0:send_max=162.0:send_min=151.0:send_std=5.354126134736337:send_sum=636.0:sstart_avg=7.25:sstart_max=12.0:sstart_min=1.0:sstart_std=4.573474244670748:sstart_sum=29.0])0.927:0.00524945[&&NHX:Sample_counter=rhiztom1--3||rhiztom2--1||rhiztom3--2:Type_counter=capture--6:besthit_avg=84.2:besthit_max=86.1:besthit_min=82.7:besthit_std=1.6140012391568932:besthit_sum=421.0:bitscore_avg=221.6:bitscore_max=227.0:bitscore_min=212.0:bitscore_std=6.148170459575759:bitscore_sum=1108.0:capture_class_counter=c__Gammaproteobacteria--6:capture_domain_counter=d__Bacteria--6:capture_family_counter=f__Burkholderiaceae--5||f__Chitinibacteraceae--1:capture_genus_counter=g__Iodobacter--1||g__Pandoraea--5:capture_order_counter=o__Burkholderiales--6:capture_phylum_counter=p__Proteobacteria--6:capture_species_counter=s__Iodobacter sp003952345--1||s__Pandoraea cepalis--5:evalue_avg=1.64440796e-71:evalue_max=8.21e-71:evalue_min=1.08e-76:evalue_std=3.670281117430936e-71:evalue_sum=8.2220398e-71:gapopen_avg=0.0:gapopen_max=0.0:gapopen_min=0.0:gapopen_std=0.0:gapopen_sum=0.0:gtdb_class_counter=:gtdb_domain_counter=:gtdb_family_counter=:gtdb_genus_counter=:gtdb_order_counter=:gtdb_phylum_counter=:gtdb_species_counter=:heptad_counter=MCP-44H--6:lbd_counter=:length_avg=150.4:length_max=155.0:length_min=141.0:length_std=5.727128425310541:length_sum=752.0:mismatch_avg=23.8:mismatch_max=26.0:mismatch_min=20.0:mismatch_std=3.03315017762062:mismatch_sum=119.0:name=N684:qcovhsp_avg=99.2:qcovhsp_max=100.0:qcovhsp_min=97.4:qcovhsp_std=1.1747340124470715:qcovhsp_sum=496.0:qend_avg=150.8:qend_max=155.0:qend_min=141.0:qend_std=5.848076606885378:qend_sum=754.0:qstart_avg=1.4:qstart_max=3.0:qstart_min=1.0:qstart_std=0.8944271909999159:qstart_sum=7.0:ref_name_counter=RS_GCF_008365375.1_protein.faa_NZ_QOKW01000008.1_191@PF00015_full_PFAM.143.325--2||RS_GCF_014197805.1_protein.faa_NZ_JACIGH010000002.1_27@PF00015_full_PFAM.130.318--1||RS_GCF_017876165.1_protein.faa_NZ_JAGINQ010000011.1_50@PF00015_full_PFAM.134.317--2:scovhsp_avg=81.94:scovhsp_max=84.7:scovhsp_min=77.5:scovhsp_std=3.1879460472222565:scovhsp_sum=409.7:send_avg=157.4:send_max=162.0:send_min=151.0:send_std=5.856620185738529:send_sum=787.0:sstart_avg=8.0:sstart_max=12.0:sstart_min=1.0:sstart_std=4.301162633521313:sstart_sum=40.0])0:5e-09[&&NHX:Sample_counter=rhiztom1--3||rhiztom2--1||rhiztom3--2:Type_counter=capture--6:besthit_avg=84.51666666666667:besthit_max=86.1:besthit_min=82.7:besthit_std=1.63880037425754:besthit_sum=507.1:bitscore_avg=222.33333333333334:bitscore_max=227.0:bitscore_min=212.0:bitscore_std=5.7850381733111025:bitscore_sum=1334.0:capture_class_counter=c__Gammaproteobacteria--6:capture_domain_counter=d__Bacteria--6:capture_family_counter=f__Burkholderiaceae--5||f__Chitinibacteraceae--1:capture_genus_counter=g__Iodobacter--1||g__Pandoraea--5:capture_order_counter=o__Burkholderiales--6:capture_phylum_counter=p__Proteobacteria--6:capture_species_counter=s__Iodobacter sp003952345--1||s__Pandoraea cepalis--5:evalue_avg=1.3703472833333337e-71:evalue_max=8.21e-71:evalue_min=1.08e-76:evalue_std=3.350735189737621e-71:evalue_sum=8.222083700000002e-71:gapopen_avg=0.0:gapopen_max=0.0:gapopen_min=0.0:gapopen_std=0.0:gapopen_sum=0.0:gtdb_class_counter=:gtdb_domain_counter=:gtdb_family_counter=:gtdb_genus_counter=:gtdb_order_counter=:gtdb_phylum_counter=:gtdb_species_counter=:heptad_counter=MCP-44H--6:lbd_counter=:length_avg=150.5:length_max=155.0:length_min=141.0:length_std=5.128352561983234:length_sum=903.0:mismatch_avg=23.333333333333332:mismatch_max=26.0:mismatch_min=20.0:mismatch_std=2.9439202887759492:mismatch_sum=140.0:name=N685:qcovhsp_avg=98.89999999999999:qcovhsp_max=100.0:qcovhsp_min=97.4:qcovhsp_std=1.282185633985966:qcovhsp_sum=593.4:qend_avg=151.16666666666666:qend_max=155.0:qend_min=141.0:qend_std=5.307227776030219:qend_sum=907.0:qstart_avg=1.6666666666666667:qstart_max=3.0:qstart_min=1.0:qstart_std=1.0327955589886446:qstart_sum=10.0:ref_name_counter=RS_GCF_008365375.1_protein.faa_NZ_QOKW01000008.1_191@PF00015_full_PFAM.143.325--3||RS_GCF_014197805.1_protein.faa_NZ_JACIGH010000002.1_27@PF00015_full_PFAM.130.318--1||RS_GCF_017876165.1_protein.faa_NZ_JAGINQ010000011.1_50@PF00015_full_PFAM.134.317--2:scovhsp_avg=82.11666666666666:scovhsp_max=84.7:scovhsp_min=77.5:scovhsp_std=2.8840365231159395:scovhsp_sum=492.7:send_avg=156.33333333333334:send_max=162.0:send_min=151.0:send_std=5.853773711604051:send_sum=938.0:sstart_avg=6.833333333333333:sstart_max=12.0:sstart_min=1.0:sstart_std=4.792355023020171:sstart_sum=41.0],c54a379d-e47a-47a1-9ddf-4c01a4e2572a_2@MCPsignal.308.385:5e-09[&&NHX:Sample=rhiztom3:Type=capture:capture_class=c__Gammaproteobacteria:capture_domain=d__Bacteria:capture_family=f__Burkholderiaceae:capture_genus=g__Pandoraea:capture_order=o__Burkholderiales:capture_phylum=p__Proteobacteria:capture_species=s__Pandoraea cepalis:heptad=MCP-24H])0:5e-09[&&NHX:Sample_counter=rhiztom1--3||rhiztom2--1||rhiztom3--3:Type_counter=capture--7:besthit_avg=84.51666666666667:besthit_max=86.1:besthit_min=82.7:besthit_std=1.63880037425754:besthit_sum=507.1:bitscore_avg=222.33333333333334:bitscore_max=227.0:bitscore_min=212.0:bitscore_std=5.7850381733111025:bitscore_sum=1334.0:capture_class_counter=c__Gammaproteobacteria--7:capture_domain_counter=d__Bacteria--7:capture_family_counter=f__Burkholderiaceae--6||f__Chitinibacteraceae--1:capture_genus_counter=g__Iodobacter--1||g__Pandoraea--6:capture_order_counter=o__Burkholderiales--7:capture_phylum_counter=p__Proteobacteria--7:capture_species_counter=s__Iodobacter sp003952345--1||s__Pandoraea cepalis--6:evalue_avg=1.3703472833333337e-71:evalue_max=8.21e-71:evalue_min=1.08e-76:evalue_std=3.350735189737621e-71:evalue_sum=8.222083700000002e-71:gapopen_avg=0.0:gapopen_max=0.0:gapopen_min=0.0:gapopen_std=0.0:gapopen_sum=0.0:gtdb_class_counter=:gtdb_domain_counter=:gtdb_family_counter=:gtdb_genus_counter=:gtdb_order_counter=:gtdb_phylum_counter=:gtdb_species_counter=:heptad_counter=MCP-24H--1||MCP-44H--6:lbd_counter=:length_avg=150.5:length_max=155.0:length_min=141.0:length_std=5.128352561983234:length_sum=903.0:mismatch_avg=23.333333333333332:mismatch_max=26.0:mismatch_min=20.0:mismatch_std=2.9439202887759492:mismatch_sum=140.0:name=N687:qcovhsp_avg=98.89999999999999:qcovhsp_max=100.0:qcovhsp_min=97.4:qcovhsp_std=1.282185633985966:qcovhsp_sum=593.4:qend_avg=151.16666666666666:qend_max=155.0:qend_min=141.0:qend_std=5.307227776030219:qend_sum=907.0:qstart_avg=1.6666666666666667:qstart_max=3.0:qstart_min=1.0:qstart_std=1.0327955589886446:qstart_sum=10.0:ref_name_counter=RS_GCF_008365375.1_protein.faa_NZ_QOKW01000008.1_191@PF00015_full_PFAM.143.325--3||RS_GCF_014197805.1_protein.faa_NZ_JACIGH010000002.1_27@PF00015_full_PFAM.130.318--1||RS_GCF_017876165.1_protein.faa_NZ_JAGINQ010000011.1_50@PF00015_full_PFAM.134.317--2:scovhsp_avg=82.11666666666666:scovhsp_max=84.7:scovhsp_min=77.5:scovhsp_std=2.8840365231159395:scovhsp_sum=492.7:send_avg=156.33333333333334:send_max=162.0:send_min=151.0:send_std=5.853773711604051:send_sum=938.0:sstart_avg=6.833333333333333:sstart_max=12.0:sstart_min=1.0:sstart_std=4.792355023020171:sstart_sum=41.0],c8280516-3362-4bd2-9ca1-81819b3354b6_1@MCPsignal.393.491:5e-09[&&NHX:Sample=rhiztom1:Type=capture:besthit=82.7:bitscore=147.0:capture_class=c__Gammaproteobacteria:capture_domain=d__Bacteria:capture_family=f__Rhodocyclaceae:capture_genus=g__Rhodocyclus:capture_order=o__Burkholderiales:capture_phylum=p__Proteobacteria:capture_species=s__Rhodocyclus tenuis:evalue=4.65e-46:gapopen=0.0:heptad=MCP-44H:length=98.0:mismatch=17.0:qcovhsp=100.0:qend=98.0:qstart=1.0:ref_name=RS_GCF_008365375.1_protein.faa_NZ_QOKW01000008.1_191@PF00015_full_PFAM.143.325:scovhsp=53.8:send=144.0:sstart=47.0])0.978:0.0469858[&&NHX:Sample_counter=rhiztom1--4||rhiztom2--1||rhiztom3--3:Type_counter=capture--8:besthit_avg=84.25714285714285:besthit_max=86.1:besthit_min=82.7:besthit_std=1.6460631244043455:besthit_sum=589.8:bitscore_avg=211.57142857142858:bitscore_max=227.0:bitscore_min=147.0:bitscore_std=28.958920000909004:bitscore_sum=1481.0:capture_class_counter=c__Gammaproteobacteria--8:capture_domain_counter=d__Bacteria--8:capture_family_counter=f__Burkholderiaceae--6||f__Chitinibacteraceae--1||f__Rhodocyclaceae--1:capture_genus_counter=g__Iodobacter--1||g__Pandoraea--6||g__Rhodocyclus--1:capture_order_counter=o__Burkholderiales--8:capture_phylum_counter=p__Proteobacteria--8:capture_species_counter=s__Iodobacter sp003952345--1||s__Pandoraea cepalis--6||s__Rhodocyclus tenuis--1:evalue_avg=6.642857142857143e-47:evalue_max=4.65e-46:evalue_min=1.08e-76:evalue_std=1.7575347994929067e-46:evalue_sum=4.65e-46:gapopen_avg=0.0:gapopen_max=0.0:gapopen_min=0.0:gapopen_std=0.0:gapopen_sum=0.0:gtdb_class_counter=:gtdb_domain_counter=:gtdb_family_counter=:gtdb_genus_counter=:gtdb_order_counter=:gtdb_phylum_counter=:gtdb_species_counter=:heptad_counter=MCP-24H--1||MCP-44H--7:lbd_counter=:length_avg=143.0:length_max=155.0:length_min=98.0:length_std=20.38790491116404:length_sum=1001.0:mismatch_avg=22.428571428571427:mismatch_max=26.0:mismatch_min=17.0:mismatch_std=3.59894164336975:mismatch_sum=157.0:name=N689:qcovhsp_avg=99.05714285714285:qcovhsp_max=100.0:qcovhsp_min=97.4:qcovhsp_std=1.2421180068162354:qcovhsp_sum=693.4:qend_avg=143.57142857142858:qend_max=155.0:qend_min=98.0:qend_std=20.670890505387383:qend_sum=1005.0:qstart_avg=1.5714285714285714:qstart_max=3.0:qstart_min=1.0:qstart_std=0.9759000729485333:qstart_sum=11.0:ref_name_counter=RS_GCF_008365375.1_protein.faa_NZ_QOKW01000008.1_191@PF00015_full_PFAM.143.325--4||RS_GCF_014197805.1_protein.faa_NZ_JACIGH010000002.1_27@PF00015_full_PFAM.130.318--1||RS_GCF_017876165.1_protein.faa_NZ_JAGINQ010000011.1_50@PF00015_full_PFAM.134.317--2:scovhsp_avg=78.07142857142857:scovhsp_max=84.7:scovhsp_min=53.8:scovhsp_std=11.021753382245842:scovhsp_sum=546.5:send_avg=154.57142857142858:send_max=162.0:send_min=144.0:send_std=7.091242083423346:send_sum=1082.0:sstart_avg=12.571428571428571:sstart_max=47.0:sstart_min=1.0:sstart_std=15.799336936056767:sstart_sum=88.0])0.735:0.0156429[&&NHX:Sample_counter=rhiztom1--4||rhiztom2--1||rhiztom3--3:Type_counter=capture--8:besthit_avg=84.25714285714285:besthit_max=86.1:besthit_min=82.7:besthit_std=1.6460631244043455:besthit_sum=589.8:bitscore_avg=211.57142857142858:bitscore_max=227.0:bitscore_min=147.0:bitscore_std=28.958920000909007:bitscore_sum=1481.0:capture_class_counter=c__Gammaproteobacteria--8:capture_domain_counter=d__Bacteria--8:capture_family_counter=f__Burkholderiaceae--6||f__Chitinibacteraceae--1||f__Rhodocyclaceae--1:capture_genus_counter=g__Iodobacter--1||g__Pandoraea--6||g__Rhodocyclus--1:capture_order_counter=o__Burkholderiales--8:capture_phylum_counter=p__Proteobacteria--8:capture_species_counter=s__Iodobacter sp003952345--1||s__Pandoraea cepalis--6||s__Rhodocyclus tenuis--1:evalue_avg=6.642857142857143e-47:evalue_max=4.65e-46:evalue_min=1.08e-76:evalue_std=1.7575347994929067e-46:evalue_sum=4.65e-46:gapopen_avg=0.0:gapopen_max=0.0:gapopen_min=0.0:gapopen_std=0.0:gapopen_sum=0.0:gtdb_class_counter=:gtdb_domain_counter=:gtdb_family_counter=:gtdb_genus_counter=:gtdb_order_counter=:gtdb_phylum_counter=:gtdb_species_counter=:heptad_counter=MCP-24H--1||MCP-44H--7:lbd_counter=:length_avg=143.0:length_max=155.0:length_min=98.0:length_std=20.38790491116404:length_sum=1001.0:mismatch_avg=22.428571428571427:mismatch_max=26.0:mismatch_min=17.0:mismatch_std=3.598941643369749:mismatch_sum=157.0:name=N690:qcovhsp_avg=99.05714285714285:qcovhsp_max=100.0:qcovhsp_min=97.4:qcovhsp_std=1.2421180068162354:qcovhsp_sum=693.4:qend_avg=143.57142857142858:qend_max=155.0:qend_min=98.0:qend_std=20.670890505387383:qend_sum=1005.0:qstart_avg=1.5714285714285714:qstart_max=3.0:qstart_min=1.0:qstart_std=0.9759000729485331:qstart_sum=11.0:ref_name_counter=RS_GCF_008365375.1_protein.faa_NZ_QOKW01000008.1_191@PF00015_full_PFAM.143.325--4||RS_GCF_014197805.1_protein.faa_NZ_JACIGH010000002.1_27@PF00015_full_PFAM.130.318--1||RS_GCF_017876165.1_protein.faa_NZ_JAGINQ010000011.1_50@PF00015_full_PFAM.134.317--2:scovhsp_avg=78.07142857142857:scovhsp_max=84.7:scovhsp_min=53.8:scovhsp_std=11.021753382245842:scovhsp_sum=546.5:send_avg=154.57142857142858:send_max=162.0:send_min=144.0:send_std=7.091242083423347:send_sum=1082.0:sstart_avg=12.571428571428571:sstart_max=47.0:sstart_min=1.0:sstart_std=15.799336936056767:sstart_sum=88.0])0.269:0.0216678[&&NHX:Sample_counter=rhiztom1--4||rhiztom2--1||rhiztom3--3:Type_counter=capture--8:besthit_avg=83.85:besthit_max=86.1:besthit_min=81.0:besthit_std=1.9101234066340886:besthit_sum=670.8:bitscore_avg=211.125:bitscore_max=227.0:bitscore_min=147.0:bitscore_std=26.840467847742786:bitscore_sum=1689.0:capture_class_counter=c__Gammaproteobacteria--8:capture_domain_counter=d__Bacteria--8:capture_family_counter=f__Burkholderiaceae--6||f__Chitinibacteraceae--1||f__Rhodocyclaceae--1:capture_genus_counter=g__Iodobacter--1||g__Pandoraea--6||g__Rhodocyclus--1:capture_order_counter=o__Burkholderiales--8:capture_phylum_counter=p__Proteobacteria--8:capture_species_counter=s__Iodobacter sp003952345--1||s__Pandoraea cepalis--6||s__Rhodocyclus tenuis--1:evalue_avg=5.8125e-47:evalue_max=4.65e-46:evalue_min=1.08e-76:evalue_std=1.644023266258723e-46:evalue_sum=4.65e-46:gapopen_avg=0.0:gapopen_max=0.0:gapopen_min=0.0:gapopen_std=0.0:gapopen_sum=0.0:gtdb_class_counter=:gtdb_domain_counter=:gtdb_family_counter=:gtdb_genus_counter=:gtdb_order_counter=:gtdb_phylum_counter=:gtdb_species_counter=:heptad_counter=MCP-24H--1||MCP-44H--7:lbd_counter=:length_avg=143.5:length_max=155.0:length_min=98.0:length_std=18.928436657202155:length_sum=1148.0:mismatch_avg=23.125:mismatch_max=28.0:mismatch_min=17.0:mismatch_std=3.8706773124535787:mismatch_sum=185.0:name=N691:qcovhsp_avg=99.175:qcovhsp_max=100.0:qcovhsp_min=97.4:qcovhsp_std=1.1973184324027688:qcovhsp_sum=793.4:qend_avg=144.0:qend_max=155.0:qend_min=98.0:qend_std=19.175877703883224:qend_sum=1152.0:qstart_avg=1.5:qstart_max=3.0:qstart_min=1.0:qstart_std=0.9258200997725514:qstart_sum=12.0:ref_name_counter=RS_GCF_008365375.1_protein.faa_NZ_QOKW01000008.1_191@PF00015_full_PFAM.143.325--4||RS_GCF_014197805.1_protein.faa_NZ_JACIGH010000002.1_27@PF00015_full_PFAM.130.318--1||RS_GCF_017876165.1_protein.faa_NZ_JAGINQ010000011.1_50@PF00015_full_PFAM.134.317--3:scovhsp_avg=78.35:scovhsp_max=84.7:scovhsp_min=53.8:scovhsp_std=10.234535372244032:scovhsp_sum=626.8:send_avg=155.5:send_max=162.0:send_min=144.0:send_std=7.0710678118654755:send_sum=1244.0:sstart_avg=13.0:sstart_max=47.0:sstart_min=1.0:sstart_std=14.677485187475796:sstart_sum=104.0])0.597:0.0185134[&&NHX:Sample_counter=rhiztom1--4||rhiztom2--1||rhiztom3--3:Type_counter=capture--8:besthit_avg=83.85:besthit_max=86.1:besthit_min=81.0:besthit_std=1.9101234066340886:besthit_sum=670.8:bitscore_avg=211.125:bitscore_max=227.0:bitscore_min=147.0:bitscore_std=26.840467847742786:bitscore_sum=1689.0:capture_class_counter=c__Gammaproteobacteria--8:capture_domain_counter=d__Bacteria--8:capture_family_counter=f__Burkholderiaceae--6||f__Chitinibacteraceae--1||f__Rhodocyclaceae--1:capture_genus_counter=g__Iodobacter--1||g__Pandoraea--6||g__Rhodocyclus--1:capture_order_counter=o__Burkholderiales--8:capture_phylum_counter=p__Proteobacteria--8:capture_species_counter=s__Iodobacter sp003952345--1||s__Pandoraea cepalis--6||s__Rhodocyclus tenuis--1:evalue_avg=5.8125e-47:evalue_max=4.65e-46:evalue_min=1.08e-76:evalue_std=1.644023266258723e-46:evalue_sum=4.65e-46:gapopen_avg=0.0:gapopen_max=0.0:gapopen_min=0.0:gapopen_std=0.0:gapopen_sum=0.0:gtdb_class_counter=:gtdb_domain_counter=:gtdb_family_counter=:gtdb_genus_counter=:gtdb_order_counter=:gtdb_phylum_counter=:gtdb_species_counter=:heptad_counter=MCP-24H--1||MCP-44H--7:lbd_counter=:length_avg=143.5:length_max=155.0:length_min=98.0:length_std=18.928436657202155:length_sum=1148.0:mismatch_avg=23.125:mismatch_max=28.0:mismatch_min=17.0:mismatch_std=3.8706773124535787:mismatch_sum=185.0:name=N692:qcovhsp_avg=99.175:qcovhsp_max=100.0:qcovhsp_min=97.4:qcovhsp_std=1.1973184324027688:qcovhsp_sum=793.4:qend_avg=144.0:qend_max=155.0:qend_min=98.0:qend_std=19.175877703883224:qend_sum=1152.0:qstart_avg=1.5:qstart_max=3.0:qstart_min=1.0:qstart_std=0.9258200997725514:qstart_sum=12.0:ref_name_counter=RS_GCF_008365375.1_protein.faa_NZ_QOKW01000008.1_191@PF00015_full_PFAM.143.325--4||RS_GCF_014197805.1_protein.faa_NZ_JACIGH010000002.1_27@PF00015_full_PFAM.130.318--1||RS_GCF_017876165.1_protein.faa_NZ_JAGINQ010000011.1_50@PF00015_full_PFAM.134.317--3:scovhsp_avg=78.35:scovhsp_max=84.7:scovhsp_min=53.8:scovhsp_std=10.234535372244032:scovhsp_sum=626.8:send_avg=155.5:send_max=162.0:send_min=144.0:send_std=7.0710678118654755:send_sum=1244.0:sstart_avg=13.0:sstart_max=47.0:sstart_min=1.0:sstart_std=14.677485187475796:sstart_sum=104.0])0.568:0.0222173[&&NHX:Sample_counter=rhiztom1--4||rhiztom2--1||rhiztom3--3:Type_counter=capture--8:besthit_avg=83.85:besthit_max=86.1:besthit_min=81.0:besthit_std=1.9101234066340886:besthit_sum=670.8:bitscore_avg=211.125:bitscore_max=227.0:bitscore_min=147.0:bitscore_std=26.840467847742786:bitscore_sum=1689.0:capture_class_counter=c__Gammaproteobacteria--8:capture_domain_counter=d__Bacteria--8:capture_family_counter=f__Burkholderiaceae--6||f__Chitinibacteraceae--1||f__Rhodocyclaceae--1:capture_genus_counter=g__Iodobacter--1||g__Pandoraea--6||g__Rhodocyclus--1:capture_order_counter=o__Burkholderiales--8:capture_phylum_counter=p__Proteobacteria--8:capture_species_counter=s__Iodobacter sp003952345--1||s__Pandoraea cepalis--6||s__Rhodocyclus tenuis--1:evalue_avg=5.8125e-47:evalue_max=4.65e-46:evalue_min=1.08e-76:evalue_std=1.644023266258723e-46:evalue_sum=4.65e-46:gapopen_avg=0.0:gapopen_max=0.0:gapopen_min=0.0:gapopen_std=0.0:gapopen_sum=0.0:gtdb_class_counter=:gtdb_domain_counter=:gtdb_family_counter=:gtdb_genus_counter=:gtdb_order_counter=:gtdb_phylum_counter=:gtdb_species_counter=:heptad_counter=MCP-24H--1||MCP-44H--7:lbd_counter=:length_avg=143.5:length_max=155.0:length_min=98.0:length_std=18.928436657202155:length_sum=1148.0:mismatch_avg=23.125:mismatch_max=28.0:mismatch_min=17.0:mismatch_std=3.8706773124535787:mismatch_sum=185.0:name=N693:qcovhsp_avg=99.175:qcovhsp_max=100.0:qcovhsp_min=97.4:qcovhsp_std=1.1973184324027688:qcovhsp_sum=793.4:qend_avg=144.0:qend_max=155.0:qend_min=98.0:qend_std=19.175877703883224:qend_sum=1152.0:qstart_avg=1.5:qstart_max=3.0:qstart_min=1.0:qstart_std=0.9258200997725514:qstart_sum=12.0:ref_name_counter=RS_GCF_008365375.1_protein.faa_NZ_QOKW01000008.1_191@PF00015_full_PFAM.143.325--4||RS_GCF_014197805.1_protein.faa_NZ_JACIGH010000002.1_27@PF00015_full_PFAM.130.318--1||RS_GCF_017876165.1_protein.faa_NZ_JAGINQ010000011.1_50@PF00015_full_PFAM.134.317--3:scovhsp_avg=78.35:scovhsp_max=84.7:scovhsp_min=53.8:scovhsp_std=10.234535372244034:scovhsp_sum=626.8:send_avg=155.5:send_max=162.0:send_min=144.0:send_std=7.0710678118654755:send_sum=1244.0:sstart_avg=13.0:sstart_max=47.0:sstart_min=1.0:sstart_std=14.677485187475796:sstart_sum=104.0],RS_GCF_008365375.1_protein.faa_NZ_QOKW01000008.1_191@PF00015_full_PFAM.143.325:0.0633283)0.911:0.0631702[&&NHX:Sample_counter=rhiztom1--4||rhiztom2--1||rhiztom3--3:Type_counter=capture--8:besthit_avg=83.85:besthit_max=86.1:besthit_min=81.0:besthit_std=1.9101234066340886:besthit_sum=670.8:bitscore_avg=211.125:bitscore_max=227.0:bitscore_min=147.0:bitscore_std=26.840467847742786:bitscore_sum=1689.0:capture_class_counter=c__Gammaproteobacteria--8:capture_domain_counter=d__Bacteria--8:capture_family_counter=f__Burkholderiaceae--6||f__Chitinibacteraceae--1||f__Rhodocyclaceae--1:capture_genus_counter=g__Iodobacter--1||g__Pandoraea--6||g__Rhodocyclus--1:capture_order_counter=o__Burkholderiales--8:capture_phylum_counter=p__Proteobacteria--8:capture_species_counter=s__Iodobacter sp003952345--1||s__Pandoraea cepalis--6||s__Rhodocyclus tenuis--1:evalue_avg=5.8125e-47:evalue_max=4.65e-46:evalue_min=1.08e-76:evalue_std=1.644023266258723e-46:evalue_sum=4.65e-46:gapopen_avg=0.0:gapopen_max=0.0:gapopen_min=0.0:gapopen_std=0.0:gapopen_sum=0.0:gtdb_class_counter=:gtdb_domain_counter=:gtdb_family_counter=:gtdb_genus_counter=:gtdb_order_counter=:gtdb_phylum_counter=:gtdb_species_counter=:heptad_counter=MCP-24H--1||MCP-44H--7:lbd_counter=:length_avg=143.5:length_max=155.0:length_min=98.0:length_std=18.928436657202155:length_sum=1148.0:mismatch_avg=23.125:mismatch_max=28.0:mismatch_min=17.0:mismatch_std=3.8706773124535787:mismatch_sum=185.0:name=N695:qcovhsp_avg=99.175:qcovhsp_max=100.0:qcovhsp_min=97.4:qcovhsp_std=1.1973184324027688:qcovhsp_sum=793.4:qend_avg=144.0:qend_max=155.0:qend_min=98.0:qend_std=19.175877703883224:qend_sum=1152.0:qstart_avg=1.5:qstart_max=3.0:qstart_min=1.0:qstart_std=0.9258200997725514:qstart_sum=12.0:ref_name_counter=RS_GCF_008365375.1_protein.faa_NZ_QOKW01000008.1_191@PF00015_full_PFAM.143.325--4||RS_GCF_014197805.1_protein.faa_NZ_JACIGH010000002.1_27@PF00015_full_PFAM.130.318--1||RS_GCF_017876165.1_protein.faa_NZ_JAGINQ010000011.1_50@PF00015_full_PFAM.134.317--3:scovhsp_avg=78.35:scovhsp_max=84.7:scovhsp_min=53.8:scovhsp_std=10.234535372244034:scovhsp_sum=626.8:send_avg=155.5:send_max=162.0:send_min=144.0:send_std=7.0710678118654755:send_sum=1244.0:sstart_avg=13.0:sstart_max=47.0:sstart_min=1.0:sstart_std=14.677485187475796:sstart_sum=104.0])0.911:0.0506525[&&NHX:Sample_counter=rhiztom1--4||rhiztom2--1||rhiztom3--3:Type_counter=capture--8:besthit_avg=83.85:besthit_max=86.1:besthit_min=81.0:besthit_std=1.9101234066340886:besthit_sum=670.8:bitscore_avg=211.125:bitscore_max=227.0:bitscore_min=147.0:bitscore_std=26.840467847742786:bitscore_sum=1689.0:capture_class_counter=c__Gammaproteobacteria--8:capture_domain_counter=d__Bacteria--8:capture_family_counter=f__Burkholderiaceae--6||f__Chitinibacteraceae--1||f__Rhodocyclaceae--1:capture_genus_counter=g__Iodobacter--1||g__Pandoraea--6||g__Rhodocyclus--1:capture_order_counter=o__Burkholderiales--8:capture_phylum_counter=p__Proteobacteria--8:capture_species_counter=s__Iodobacter sp003952345--1||s__Pandoraea cepalis--6||s__Rhodocyclus tenuis--1:evalue_avg=5.8125e-47:evalue_max=4.65e-46:evalue_min=1.08e-76:evalue_std=1.644023266258723e-46:evalue_sum=4.65e-46:gapopen_avg=0.0:gapopen_max=0.0:gapopen_min=0.0:gapopen_std=0.0:gapopen_sum=0.0:gtdb_class_counter=:gtdb_domain_counter=:gtdb_family_counter=:gtdb_genus_counter=:gtdb_order_counter=:gtdb_phylum_counter=:gtdb_species_counter=:heptad_counter=MCP-24H--1||MCP-44H--7:lbd_counter=:length_avg=143.5:length_max=155.0:length_min=98.0:length_std=18.928436657202155:length_sum=1148.0:mismatch_avg=23.125:mismatch_max=28.0:mismatch_min=17.0:mismatch_std=3.8706773124535787:mismatch_sum=185.0:name=N696:qcovhsp_avg=99.175:qcovhsp_max=100.0:qcovhsp_min=97.4:qcovhsp_std=1.1973184324027688:qcovhsp_sum=793.4:qend_avg=144.0:qend_max=155.0:qend_min=98.0:qend_std=19.175877703883224:qend_sum=1152.0:qstart_avg=1.5:qstart_max=3.0:qstart_min=1.0:qstart_std=0.9258200997725514:qstart_sum=12.0:ref_name_counter=RS_GCF_008365375.1_protein.faa_NZ_QOKW01000008.1_191@PF00015_full_PFAM.143.325--4||RS_GCF_014197805.1_protein.faa_NZ_JACIGH010000002.1_27@PF00015_full_PFAM.130.318--1||RS_GCF_017876165.1_protein.faa_NZ_JAGINQ010000011.1_50@PF00015_full_PFAM.134.317--3:scovhsp_avg=78.35:scovhsp_max=84.7:scovhsp_min=53.8:scovhsp_std=10.234535372244034:scovhsp_sum=626.8:send_avg=155.5:send_max=162.0:send_min=144.0:send_std=7.0710678118654755:send_sum=1244.0:sstart_avg=13.0:sstart_max=47.0:sstart_min=1.0:sstart_std=14.677485187475796:sstart_sum=104.0],(((074e89d7-44e7-425d-a641-f88fe4003107_4@MCPsignal.557.713:0.023582[&&NHX:Sample=rhizpot1:Type=capture:besthit=74.4:bitscore=199.0:capture_class=c__Gammaproteobacteria:capture_domain=d__Bacteria:capture_family=f__Halorhodospiraceae:capture_genus=g__SKYL01:capture_order=o__Nitrococcales:capture_phylum=p__Proteobacteria:capture_species=s__SKYL01 sp007121755:evalue=1.04e-65:gapopen=0.0:heptad=MCP-44H:length=156.0:mismatch=40.0:qcovhsp=100.0:qend=156.0:qstart=1.0:ref_name=RS_GCF_017876165.1_protein.faa_NZ_JAGINQ010000011.1_50@PF00015_full_PFAM.134.317:scovhsp=85.2:send=166.0:sstart=11.0],638b4270-f451-4bca-b632-1f8d3d5e1f3d_6@MCPsignal.73.220:0.0109613[&&NHX:besthit=76.0:bitscore=197.0:evalue=8.23e-65:gapopen=0.0:length=146.0:mismatch=35.0:qcovhsp=99.3:qend=147.0:qstart=2.0:ref_name=RS_GCF_008365375.1_protein.faa_NZ_QOKW01000008.1_191@PF00015_full_PFAM.143.325:scovhsp=80.2:send=150.0:sstart=5.0])0:5e-09[&&NHX:Sample_counter=rhizpot1--1:Type_counter=capture--1:besthit_avg=75.2:besthit_max=76.0:besthit_min=74.4:besthit_std=1.131370849898472:besthit_sum=150.4:bitscore_avg=198.0:bitscore_max=199.0:bitscore_min=197.0:bitscore_std=1.4142135623730951:bitscore_sum=396.0:capture_class_counter=c__Gammaproteobacteria--1:capture_domain_counter=d__Bacteria--1:capture_family_counter=f__Halorhodospiraceae--1:capture_genus_counter=g__SKYL01--1:capture_order_counter=o__Nitrococcales--1:capture_phylum_counter=p__Proteobacteria--1:capture_species_counter=s__SKYL01 sp007121755--1:evalue_avg=4.635e-65:evalue_max=8.23e-65:evalue_min=1.04e-65:evalue_std=5.084097756731277e-65:evalue_sum=9.27e-65:gapopen_avg=0.0:gapopen_max=0.0:gapopen_min=0.0:gapopen_std=0.0:gapopen_sum=0.0:gtdb_class_counter=:gtdb_domain_counter=:gtdb_family_counter=:gtdb_genus_counter=:gtdb_order_counter=:gtdb_phylum_counter=:gtdb_species_counter=:heptad_counter=MCP-44H--1:lbd_counter=:length_avg=151.0:length_max=156.0:length_min=146.0:length_std=7.0710678118654755:length_sum=302.0:mismatch_avg=37.5:mismatch_max=40.0:mismatch_min=35.0:mismatch_std=3.5355339059327378:mismatch_sum=75.0:name=N699:qcovhsp_avg=99.65:qcovhsp_max=100.0:qcovhsp_min=99.3:qcovhsp_std=0.4949747468305853:qcovhsp_sum=199.3:qend_avg=151.5:qend_max=156.0:qend_min=147.0:qend_std=6.363961030678928:qend_sum=303.0:qstart_avg=1.5:qstart_max=2.0:qstart_min=1.0:qstart_std=0.7071067811865476:qstart_sum=3.0:ref_name_counter=RS_GCF_008365375.1_protein.faa_NZ_QOKW01000008.1_191@PF00015_full_PFAM.143.325--1||RS_GCF_017876165.1_protein.faa_NZ_JAGINQ010000011.1_50@PF00015_full_PFAM.134.317--1:scovhsp_avg=82.7:scovhsp_max=85.2:scovhsp_min=80.2:scovhsp_std=3.5355339059327378:scovhsp_sum=165.4:send_avg=158.0:send_max=166.0:send_min=150.0:send_std=11.313708498984761:send_sum=316.0:sstart_avg=8.0:sstart_max=11.0:sstart_min=5.0:sstart_std=4.242640687119285:sstart_sum=16.0],(6a497bbd-84ec-5e2d-830b-0a4d964dfd48_4@MCPsignal.204.260:0.0400544[&&NHX:Sample=rhiztom2:Type=capture:capture_class=c__Alphaproteobacteria:capture_domain=d__Bacteria:capture_family=f__Rhizobiaceae:capture_genus=g__VTOM01:capture_order=o__Rhizobiales:capture_phylum=p__Proteobacteria:capture_species=s__VTOM01 sp009765365:heptad=MCP-52H],c92e03a5-41b7-42bf-bc60-975b1858763b_4@MCPsignal.411.468:0.0194281[&&NHX:Sample=rhizpot2:Type=capture:capture_class=c__Gammaproteobacteria:capture_domain=d__Bacteria:capture_family=f__Pseudomonadaceae:capture_genus=g__Pseudomonas_E:capture_order=o__Pseudomonadales:capture_phylum=p__Proteobacteria:capture_species=s__Pseudomonas_E azotoformans_A:heptad=MCP-52H])0.809:0.0189844[&&NHX:Sample_counter=rhizpot2--1||rhiztom2--1:Type_counter=capture--2:capture_class_counter=c__Alphaproteobacteria--1||c__Gammaproteobacteria--1:capture_domain_counter=d__Bacteria--2:capture_family_counter=f__Pseudomonadaceae--1||f__Rhizobiaceae--1:capture_genus_counter=g__Pseudomonas_E--1||g__VTOM01--1:capture_order_counter=o__Pseudomonadales--1||o__Rhizobiales--1:capture_phylum_counter=p__Proteobacteria--2:capture_species_counter=s__Pseudomonas_E azotoformans_A--1||s__VTOM01 sp009765365--1:gtdb_class_counter=:gtdb_domain_counter=:gtdb_family_counter=:gtdb_genus_counter=:gtdb_order_counter=:gtdb_phylum_counter=:gtdb_species_counter=:heptad_counter=MCP-52H--2:lbd_counter=:name=N702:ref_name_counter=])0.954:0.150074[&&NHX:Sample_counter=rhizpot1--1||rhizpot2--1||rhiztom2--1:Type_counter=capture--3:besthit_avg=75.2:besthit_max=76.0:besthit_min=74.4:besthit_std=1.131370849898472:besthit_sum=150.4:bitscore_avg=198.0:bitscore_max=199.0:bitscore_min=197.0:bitscore_std=1.4142135623730951:bitscore_sum=396.0:capture_class_counter=c__Alphaproteobacteria--1||c__Gammaproteobacteria--2:capture_domain_counter=d__Bacteria--3:capture_family_counter=f__Halorhodospiraceae--1||f__Pseudomonadaceae--1||f__Rhizobiaceae--1:capture_genus_counter=g__Pseudomonas_E--1||g__SKYL01--1||g__VTOM01--1:capture_order_counter=o__Nitrococcales--1||o__Pseudomonadales--1||o__Rhizobiales--1:capture_phylum_counter=p__Proteobacteria--3:capture_species_counter=s__Pseudomonas_E azotoformans_A--1||s__SKYL01 sp007121755--1||s__VTOM01 sp009765365--1:evalue_avg=4.635e-65:evalue_max=8.23e-65:evalue_min=1.04e-65:evalue_std=5.084097756731277e-65:evalue_sum=9.27e-65:gapopen_avg=0.0:gapopen_max=0.0:gapopen_min=0.0:gapopen_std=0.0:gapopen_sum=0.0:gtdb_class_counter=:gtdb_domain_counter=:gtdb_family_counter=:gtdb_genus_counter=:gtdb_order_counter=:gtdb_phylum_counter=:gtdb_species_counter=:heptad_counter=MCP-44H--1||MCP-52H--2:lbd_counter=:length_avg=151.0:length_max=156.0:length_min=146.0:length_std=7.0710678118654755:length_sum=302.0:mismatch_avg=37.5:mismatch_max=40.0:mismatch_min=35.0:mismatch_std=3.5355339059327378:mismatch_sum=75.0:name=N703:qcovhsp_avg=99.65:qcovhsp_max=100.0:qcovhsp_min=99.3:qcovhsp_std=0.4949747468305853:qcovhsp_sum=199.3:qend_avg=151.5:qend_max=156.0:qend_min=147.0:qend_std=6.363961030678928:qend_sum=303.0:qstart_avg=1.5:qstart_max=2.0:qstart_min=1.0:qstart_std=0.7071067811865476:qstart_sum=3.0:ref_name_counter=RS_GCF_008365375.1_protein.faa_NZ_QOKW01000008.1_191@PF00015_full_PFAM.143.325--1||RS_GCF_017876165.1_protein.faa_NZ_JAGINQ010000011.1_50@PF00015_full_PFAM.134.317--1:scovhsp_avg=82.7:scovhsp_max=85.2:scovhsp_min=80.2:scovhsp_std=3.5355339059327378:scovhsp_sum=165.4:send_avg=158.0:send_max=166.0:send_min=150.0:send_std=11.313708498984761:send_sum=316.0:sstart_avg=8.0:sstart_max=11.0:sstart_min=5.0:sstart_std=4.242640687119285:sstart_sum=16.0],(((RS_GCF_014845115.1_protein.faa_NZ_NKUI01000074.1_1@PF00015_full_PFAM.113.328:0.0291332,RS_GCF_902141845.1_protein.faa_NZ_CABFPH010000127.1_10@PF00015_full_PFAM.109.328:0.0311395)0.984:0.06646[&&NHX:Sample_counter=:Type_counter=:capture_class_counter=:capture_domain_counter=:capture_family_counter=:capture_genus_counter=:capture_order_counter=:capture_phylum_counter=:capture_species_counter=:gtdb_class_counter=:gtdb_domain_counter=:gtdb_family_counter=:gtdb_genus_counter=:gtdb_order_counter=:gtdb_phylum_counter=:gtdb_species_counter=:heptad_counter=:lbd_counter=:name=N706:ref_name_counter=],(RS_GCF_900112625.1_protein.faa_NZ_FOMM01000028.1_39@PF00015_full_PFAM.153.291:0.0934188[&&NHX:Type=GTDB:gtdb_class=c__Alphaproteobacteria:gtdb_domain=d__Bacteria:gtdb_family=f__Beijerinckiaceae:gtdb_genus=g__Methylobacterium:gtdb_order=o__Rhizobiales:gtdb_phylum=p__Proteobacteria:gtdb_species=s__Methylobacterium sp900112625:heptad=MCP-44H:species=d__Bacteria_p__Proteobacteria_c__Alphaproteobacteria_o__Rhizobiales_f__Beijerinckiaceae_g__Methylobacterium_s__Methylobacterium sp900112625],(RS_GCF_900103445.1_protein.faa_NZ_FNHS01000005.1_247@PF00015_full_PFAM.111.328:0.0355711,RS_GCF_009806555.1_protein.faa_NZ_VUOK01000058.1_131@PF00015_full_PFAM.140.332:0.0385131)0.884:0.0257218[&&NHX:Sample_counter=:Type_counter=:capture_class_counter=:capture_domain_counter=:capture_family_counter=:capture_genus_counter=:capture_order_counter=:capture_phylum_counter=:capture_species_counter=:gtdb_class_counter=:gtdb_domain_counter=:gtdb_family_counter=:gtdb_genus_counter=:gtdb_order_counter=:gtdb_phylum_counter=:gtdb_species_counter=:heptad_counter=:lbd_counter=:name=N710:ref_name_counter=])0.898:0.0364479[&&NHX:Sample_counter=:Type_counter=GTDB--1:capture_class_counter=:capture_domain_counter=:capture_family_counter=:capture_genus_counter=:capture_order_counter=:capture_phylum_counter=:capture_species_counter=:gtdb_class_counter=c__Alphaproteobacteria--1:gtdb_domain_counter=d__Bacteria--1:gtdb_family_counter=f__Beijerinckiaceae--1:gtdb_genus_counter=g__Methylobacterium--1:gtdb_order_counter=o__Rhizobiales--1:gtdb_phylum_counter=p__Proteobacteria--1:gtdb_species_counter=s__Methylobacterium sp900112625--1:heptad_counter=MCP-44H--1:lbd_counter=:lca_tree=s__Methylobacterium sp900112625:name=N711:ref_name_counter=])0.983:0.0709794[&&NHX:Sample_counter=:Type_counter=GTDB--1:capture_class_counter=:capture_domain_counter=:capture_family_counter=:capture_genus_counter=:capture_order_counter=:capture_phylum_counter=:capture_species_counter=:gtdb_class_counter=c__Alphaproteobacteria--1:gtdb_domain_counter=d__Bacteria--1:gtdb_family_counter=f__Beijerinckiaceae--1:gtdb_genus_counter=g__Methylobacterium--1:gtdb_order_counter=o__Rhizobiales--1:gtdb_phylum_counter=p__Proteobacteria--1:gtdb_species_counter=s__Methylobacterium sp900112625--1:heptad_counter=MCP-44H--1:lbd_counter=:lca_tree=s__Methylobacterium sp900112625:name=N712:ref_name_counter=],(((RS_GCF_003966715.1_protein.faa_NZ_AP018907.1_624@PF00015_full_PFAM.131.336:0.0259502,RS_GCF_008630065.1_protein.faa_NZ_VWPL01000018.1_47@PF00015_full_PFAM.117.342:0.0226667)0.988:0.0804443[&&NHX:Sample_counter=:Type_counter=:capture_class_counter=:capture_domain_counter=:capture_family_counter=:capture_genus_counter=:capture_order_counter=:capture_phylum_counter=:capture_species_counter=:gtdb_class_counter=:gtdb_domain_counter=:gtdb_family_counter=:gtdb_genus_counter=:gtdb_order_counter=:gtdb_phylum_counter=:gtdb_species_counter=:heptad_counter=:lbd_counter=:name=N715:ref_name_counter=],(RS_GCF_014643375.1_protein.faa_NZ_BMJJ01000018.1_34@PF00015_full_PFAM.143.333:0.0579487,(RS_GCF_001425485.1_protein.faa_NZ_LMQW01000002.1_229@PF00015_full_PFAM.147.332:0.045364,053b5abd-43f1-4755-94b8-6f9c06ebf42b_1@MCPsignal.197.335:0.0686875[&&NHX:Sample=rhizpot3:Type=capture:besthit=72.3:bitscore=181.0:capture_class=c__Gammaproteobacteria:capture_domain=d__Bacteria:capture_family=f__Burkholderiaceae:capture_genus=g__Janthinobacterium:capture_order=o__Burkholderiales:capture_phylum=p__Proteobacteria:capture_species=s__Janthinobacterium sp014379395:evalue=1.19e-58:gapopen=0.0:heptad=MCP-44H:length=137.0:mismatch=38.0:qcovhsp=99.3:qend=138.0:qstart=2.0:ref_name=RS_GCF_014197805.1_protein.faa_NZ_JACIGH010000002.1_27@PF00015_full_PFAM.130.318:scovhsp=72.9:send=155.0:sstart=19.0])0.795:0.0202646[&&NHX:Sample_counter=rhizpot3--1:Type_counter=capture--1:besthit_avg=72.3:besthit_max=72.3:besthit_min=72.3:besthit_std=0:besthit_sum=72.3:bitscore_avg=181.0:bitscore_max=181.0:bitscore_min=181.0:bitscore_std=0:bitscore_sum=181.0:capture_class_counter=c__Gammaproteobacteria--1:capture_domain_counter=d__Bacteria--1:capture_family_counter=f__Burkholderiaceae--1:capture_genus_counter=g__Janthinobacterium--1:capture_order_counter=o__Burkholderiales--1:capture_phylum_counter=p__Proteobacteria--1:capture_species_counter=s__Janthinobacterium sp014379395--1:evalue_avg=1.19e-58:evalue_max=1.19e-58:evalue_min=1.19e-58:evalue_std=0:evalue_sum=1.19e-58:gapopen_avg=0.0:gapopen_max=0.0:gapopen_min=0.0:gapopen_std=0:gapopen_sum=0.0:gtdb_class_counter=:gtdb_domain_counter=:gtdb_family_counter=:gtdb_genus_counter=:gtdb_order_counter=:gtdb_phylum_counter=:gtdb_species_counter=:heptad_counter=MCP-44H--1:lbd_counter=:length_avg=137.0:length_max=137.0:length_min=137.0:length_std=0:length_sum=137.0:mismatch_avg=38.0:mismatch_max=38.0:mismatch_min=38.0:mismatch_std=0:mismatch_sum=38.0:name=N719:qcovhsp_avg=99.3:qcovhsp_max=99.3:qcovhsp_min=99.3:qcovhsp_std=0:qcovhsp_sum=99.3:qend_avg=138.0:qend_max=138.0:qend_min=138.0:qend_std=0:qend_sum=138.0:qstart_avg=2.0:qstart_max=2.0:qstart_min=2.0:qstart_std=0:qstart_sum=2.0:ref_name_counter=RS_GCF_014197805.1_protein.faa_NZ_JACIGH010000002.1_27@PF00015_full_PFAM.130.318--1:scovhsp_avg=72.9:scovhsp_max=72.9:scovhsp_min=72.9:scovhsp_std=0:scovhsp_sum=72.9:send_avg=155.0:send_max=155.0:send_min=155.0:send_std=0:send_sum=155.0:sstart_avg=19.0:sstart_max=19.0:sstart_min=19.0:sstart_std=0:sstart_sum=19.0])0.996:0.0953899[&&NHX:Sample_counter=rhizpot3--1:Type_counter=capture--1:besthit_avg=72.3:besthit_max=72.3:besthit_min=72.3:besthit_std=0:besthit_sum=72.3:bitscore_avg=181.0:bitscore_max=181.0:bitscore_min=181.0:bitscore_std=0:bitscore_sum=181.0:capture_class_counter=c__Gammaproteobacteria--1:capture_domain_counter=d__Bacteria--1:capture_family_counter=f__Burkholderiaceae--1:capture_genus_counter=g__Janthinobacterium--1:capture_order_counter=o__Burkholderiales--1:capture_phylum_counter=p__Proteobacteria--1:capture_species_counter=s__Janthinobacterium sp014379395--1:evalue_avg=1.19e-58:evalue_max=1.19e-58:evalue_min=1.19e-58:evalue_std=0:evalue_sum=1.19e-58:gapopen_avg=0.0:gapopen_max=0.0:gapopen_min=0.0:gapopen_std=0:gapopen_sum=0.0:gtdb_class_counter=:gtdb_domain_counter=:gtdb_family_counter=:gtdb_genus_counter=:gtdb_order_counter=:gtdb_phylum_counter=:gtdb_species_counter=:heptad_counter=MCP-44H--1:lbd_counter=:length_avg=137.0:length_max=137.0:length_min=137.0:length_std=0:length_sum=137.0:mismatch_avg=38.0:mismatch_max=38.0:mismatch_min=38.0:mismatch_std=0:mismatch_sum=38.0:name=N720:qcovhsp_avg=99.3:qcovhsp_max=99.3:qcovhsp_min=99.3:qcovhsp_std=0:qcovhsp_sum=99.3:qend_avg=138.0:qend_max=138.0:qend_min=138.0:qend_std=0:qend_sum=138.0:qstart_avg=2.0:qstart_max=2.0:qstart_min=2.0:qstart_std=0:qstart_sum=2.0:ref_name_counter=RS_GCF_014197805.1_protein.faa_NZ_JACIGH010000002.1_27@PF00015_full_PFAM.130.318--1:scovhsp_avg=72.9:scovhsp_max=72.9:scovhsp_min=72.9:scovhsp_std=0:scovhsp_sum=72.9:send_avg=155.0:send_max=155.0:send_min=155.0:send_std=0:send_sum=155.0:sstart_avg=19.0:sstart_max=19.0:sstart_min=19.0:sstart_std=0:sstart_sum=19.0])0.028:0.0226137[&&NHX:Sample_counter=rhizpot3--1:Type_counter=capture--1:besthit_avg=72.3:besthit_max=72.3:besthit_min=72.3:besthit_std=0:besthit_sum=72.3:bitscore_avg=181.0:bitscore_max=181.0:bitscore_min=181.0:bitscore_std=0:bitscore_sum=181.0:capture_class_counter=c__Gammaproteobacteria--1:capture_domain_counter=d__Bacteria--1:capture_family_counter=f__Burkholderiaceae--1:capture_genus_counter=g__Janthinobacterium--1:capture_order_counter=o__Burkholderiales--1:capture_phylum_counter=p__Proteobacteria--1:capture_species_counter=s__Janthinobacterium sp014379395--1:evalue_avg=1.19e-58:evalue_max=1.19e-58:evalue_min=1.19e-58:evalue_std=0:evalue_sum=1.19e-58:gapopen_avg=0.0:gapopen_max=0.0:gapopen_min=0.0:gapopen_std=0:gapopen_sum=0.0:gtdb_class_counter=:gtdb_domain_counter=:gtdb_family_counter=:gtdb_genus_counter=:gtdb_order_counter=:gtdb_phylum_counter=:gtdb_species_counter=:heptad_counter=MCP-44H--1:lbd_counter=:length_avg=137.0:length_max=137.0:length_min=137.0:length_std=0:length_sum=137.0:mismatch_avg=38.0:mismatch_max=38.0:mismatch_min=38.0:mismatch_std=0:mismatch_sum=38.0:name=N721:qcovhsp_avg=99.3:qcovhsp_max=99.3:qcovhsp_min=99.3:qcovhsp_std=0:qcovhsp_sum=99.3:qend_avg=138.0:qend_max=138.0:qend_min=138.0:qend_std=0:qend_sum=138.0:qstart_avg=2.0:qstart_max=2.0:qstart_min=2.0:qstart_std=0:qstart_sum=2.0:ref_name_counter=RS_GCF_014197805.1_protein.faa_NZ_JACIGH010000002.1_27@PF00015_full_PFAM.130.318--1:scovhsp_avg=72.9:scovhsp_max=72.9:scovhsp_min=72.9:scovhsp_std=0:scovhsp_sum=72.9:send_avg=155.0:send_max=155.0:send_min=155.0:send_std=0:send_sum=155.0:sstart_avg=19.0:sstart_max=19.0:sstart_min=19.0:sstart_std=0:sstart_sum=19.0],d1eecea4-b8b9-4329-8600-05cbd4d47f5c_6@MCPsignal.35.61:5e-09[&&NHX:Sample=rhizpot3:Type=capture:capture_class=c__Desulfuromonadia:capture_domain=d__Bacteria:capture_family=f__Geobacteraceae:capture_genus=g__Geomonas:capture_order=o__Geobacterales:capture_phylum=p__Desulfobacterota:capture_species=s__Geomonas anaerohicana:heptad=MCP-44H])0:0.000258219[&&NHX:Sample_counter=rhizpot3--2:Type_counter=capture--2:besthit_avg=72.3:besthit_max=72.3:besthit_min=72.3:besthit_std=0:besthit_sum=72.3:bitscore_avg=181.0:bitscore_max=181.0:bitscore_min=181.0:bitscore_std=0:bitscore_sum=181.0:capture_class_counter=c__Desulfuromonadia--1||c__Gammaproteobacteria--1:capture_domain_counter=d__Bacteria--2:capture_family_counter=f__Burkholderiaceae--1||f__Geobacteraceae--1:capture_genus_counter=g__Geomonas--1||g__Janthinobacterium--1:capture_order_counter=o__Burkholderiales--1||o__Geobacterales--1:capture_phylum_counter=p__Desulfobacterota--1||p__Proteobacteria--1:capture_species_counter=s__Geomonas anaerohicana--1||s__Janthinobacterium sp014379395--1:evalue_avg=1.19e-58:evalue_max=1.19e-58:evalue_min=1.19e-58:evalue_std=0:evalue_sum=1.19e-58:gapopen_avg=0.0:gapopen_max=0.0:gapopen_min=0.0:gapopen_std=0:gapopen_sum=0.0:gtdb_class_counter=:gtdb_domain_counter=:gtdb_family_counter=:gtdb_genus_counter=:gtdb_order_counter=:gtdb_phylum_counter=:gtdb_species_counter=:heptad_counter=MCP-44H--2:lbd_counter=:length_avg=137.0:length_max=137.0:length_min=137.0:length_std=0:length_sum=137.0:mismatch_avg=38.0:mismatch_max=38.0:mismatch_min=38.0:mismatch_std=0:mismatch_sum=38.0:name=N723:qcovhsp_avg=99.3:qcovhsp_max=99.3:qcovhsp_min=99.3:qcovhsp_std=0:qcovhsp_sum=99.3:qend_avg=138.0:qend_max=138.0:qend_min=138.0:qend_std=0:qend_sum=138.0:qstart_avg=2.0:qstart_max=2.0:qstart_min=2.0:qstart_std=0:qstart_sum=2.0:ref_name_counter=RS_GCF_014197805.1_protein.faa_NZ_JACIGH010000002.1_27@PF00015_full_PFAM.130.318--1:scovhsp_avg=72.9:scovhsp_max=72.9:scovhsp_min=72.9:scovhsp_std=0:scovhsp_sum=72.9:send_avg=155.0:send_max=155.0:send_min=155.0:send_std=0:send_sum=155.0:sstart_avg=19.0:sstart_max=19.0:sstart_min=19.0:sstart_std=0:sstart_sum=19.0])0.954:0.0531503[&&NHX:Sample_counter=rhizpot3--2:Type_counter=GTDB--1||capture--2:besthit_avg=72.3:besthit_max=72.3:besthit_min=72.3:besthit_std=0:besthit_sum=72.3:bitscore_avg=181.0:bitscore_max=181.0:bitscore_min=181.0:bitscore_std=0:bitscore_sum=181.0:capture_class_counter=c__Desulfuromonadia--1||c__Gammaproteobacteria--1:capture_domain_counter=d__Bacteria--2:capture_family_counter=f__Burkholderiaceae--1||f__Geobacteraceae--1:capture_genus_counter=g__Geomonas--1||g__Janthinobacterium--1:capture_order_counter=o__Burkholderiales--1||o__Geobacterales--1:capture_phylum_counter=p__Desulfobacterota--1||p__Proteobacteria--1:capture_species_counter=s__Geomonas anaerohicana--1||s__Janthinobacterium sp014379395--1:evalue_avg=1.19e-58:evalue_max=1.19e-58:evalue_min=1.19e-58:evalue_std=0:evalue_sum=1.19e-58:gapopen_avg=0.0:gapopen_max=0.0:gapopen_min=0.0:gapopen_std=0:gapopen_sum=0.0:gtdb_class_counter=c__Alphaproteobacteria--1:gtdb_domain_counter=d__Bacteria--1:gtdb_family_counter=f__Beijerinckiaceae--1:gtdb_genus_counter=g__Methylobacterium--1:gtdb_order_counter=o__Rhizobiales--1:gtdb_phylum_counter=p__Proteobacteria--1:gtdb_species_counter=s__Methylobacterium sp900112625--1:heptad_counter=MCP-44H--3:lbd_counter=:lca_tree=s__Methylobacterium sp900112625:length_avg=137.0:length_max=137.0:length_min=137.0:length_std=0:length_sum=137.0:mismatch_avg=38.0:mismatch_max=38.0:mismatch_min=38.0:mismatch_std=0:mismatch_sum=38.0:name=N724:qcovhsp_avg=99.3:qcovhsp_max=99.3:qcovhsp_min=99.3:qcovhsp_std=0:qcovhsp_sum=99.3:qend_avg=138.0:qend_max=138.0:qend_min=138.0:qend_std=0:qend_sum=138.0:qstart_avg=2.0:qstart_max=2.0:qstart_min=2.0:qstart_std=0:qstart_sum=2.0:ref_name_counter=RS_GCF_014197805.1_protein.faa_NZ_JACIGH010000002.1_27@PF00015_full_PFAM.130.318--1:scovhsp_avg=72.9:scovhsp_max=72.9:scovhsp_min=72.9:scovhsp_std=0:scovhsp_sum=72.9:send_avg=155.0:send_max=155.0:send_min=155.0:send_std=0:send_sum=155.0:sstart_avg=19.0:sstart_max=19.0:sstart_min=19.0:sstart_std=0:sstart_sum=19.0])0.778:0.0258212[&&NHX:Sample_counter=rhizpot1--1||rhizpot2--1||rhizpot3--2||rhiztom2--1:Type_counter=GTDB--1||capture--5:besthit_avg=74.23333333333333:besthit_max=76.0:besthit_min=72.3:besthit_std=1.855622087962239:besthit_sum=222.7:bitscore_avg=192.33333333333334:bitscore_max=199.0:bitscore_min=181.0:bitscore_std=9.865765724632494:bitscore_sum=577.0:capture_class_counter=c__Alphaproteobacteria--1||c__Desulfuromonadia--1||c__Gammaproteobacteria--3:capture_domain_counter=d__Bacteria--5:capture_family_counter=f__Burkholderiaceae--1||f__Geobacteraceae--1||f__Halorhodospiraceae--1||f__Pseudomonadaceae--1||f__Rhizobiaceae--1:capture_genus_counter=g__Geomonas--1||g__Janthinobacterium--1||g__Pseudomonas_E--1||g__SKYL01--1||g__VTOM01--1:capture_order_counter=o__Burkholderiales--1||o__Geobacterales--1||o__Nitrococcales--1||o__Pseudomonadales--1||o__Rhizobiales--1:capture_phylum_counter=p__Desulfobacterota--1||p__Proteobacteria--4:capture_species_counter=s__Geomonas anaerohicana--1||s__Janthinobacterium sp014379395--1||s__Pseudomonas_E azotoformans_A--1||s__SKYL01 sp007121755--1||s__VTOM01 sp009765365--1:evalue_avg=3.966669756666667e-59:evalue_max=1.19e-58:evalue_min=1.04e-65:evalue_std=6.87046552733899e-59:evalue_sum=1.1900009270000001e-58:gapopen_avg=0.0:gapopen_max=0.0:gapopen_min=0.0:gapopen_std=0.0:gapopen_sum=0.0:gtdb_class_counter=c__Alphaproteobacteria--1:gtdb_domain_counter=d__Bacteria--1:gtdb_family_counter=f__Beijerinckiaceae--1:gtdb_genus_counter=g__Methylobacterium--1:gtdb_order_counter=o__Rhizobiales--1:gtdb_phylum_counter=p__Proteobacteria--1:gtdb_species_counter=s__Methylobacterium sp900112625--1:heptad_counter=MCP-44H--4||MCP-52H--2:lbd_counter=:lca_tree=s__Methylobacterium sp900112625:length_avg=146.33333333333334:length_max=156.0:length_min=137.0:length_std=9.504384952922168:length_sum=439.0:mismatch_avg=37.666666666666664:mismatch_max=40.0:mismatch_min=35.0:mismatch_std=2.516611478423583:mismatch_sum=113.0:name=N725:qcovhsp_avg=99.53333333333335:qcovhsp_max=100.0:qcovhsp_min=99.3:qcovhsp_std=0.40414518843273967:qcovhsp_sum=298.6:qend_avg=147.0:qend_max=156.0:qend_min=138.0:qend_std=9.0:qend_sum=441.0:qstart_avg=1.6666666666666667:qstart_max=2.0:qstart_min=1.0:qstart_std=0.5773502691896257:qstart_sum=5.0:ref_name_counter=RS_GCF_008365375.1_protein.faa_NZ_QOKW01000008.1_191@PF00015_full_PFAM.143.325--1||RS_GCF_014197805.1_protein.faa_NZ_JACIGH010000002.1_27@PF00015_full_PFAM.130.318--1||RS_GCF_017876165.1_protein.faa_NZ_JAGINQ010000011.1_50@PF00015_full_PFAM.134.317--1:scovhsp_avg=79.43333333333334:scovhsp_max=85.2:scovhsp_min=72.9:scovhsp_std=6.185736280616343:scovhsp_sum=238.3:send_avg=157.0:send_max=166.0:send_min=150.0:send_std=8.18535277187245:send_sum=471.0:sstart_avg=11.666666666666666:sstart_max=19.0:sstart_min=5.0:sstart_std=7.023769168568492:sstart_sum=35.0])0.755:0.026886[&&NHX:Sample_counter=rhizpot1--1||rhizpot2--1||rhizpot3--2||rhiztom1--4||rhiztom2--2||rhiztom3--3:Type_counter=GTDB--1||capture--13:besthit_avg=81.22727272727273:besthit_max=86.1:besthit_min=72.3:besthit_std=4.839440238104176:besthit_sum=893.5000000000001:bitscore_avg=206.0:bitscore_max=227.0:bitscore_min=147.0:bitscore_std=24.511221919765646:bitscore_sum=2266.0:capture_class_counter=c__Alphaproteobacteria--1||c__Desulfuromonadia--1||c__Gammaproteobacteria--11:capture_domain_counter=d__Bacteria--13:capture_family_counter=f__Burkholderiaceae--7||f__Chitinibacteraceae--1||f__Geobacteraceae--1||f__Halorhodospiraceae--1||f__Pseudomonadaceae--1||f__Rhizobiaceae--1||f__Rhodocyclaceae--1:capture_genus_counter=g__Geomonas--1||g__Iodobacter--1||g__Janthinobacterium--1||g__Pandoraea--6||g__Pseudomonas_E--1||g__Rhodocyclus--1||g__SKYL01--1||g__VTOM01--1:capture_order_counter=o__Burkholderiales--9||o__Geobacterales--1||o__Nitrococcales--1||o__Pseudomonadales--1||o__Rhizobiales--1:capture_phylum_counter=p__Desulfobacterota--1||p__Proteobacteria--12:capture_species_counter=s__Geomonas anaerohicana--1||s__Iodobacter sp003952345--1||s__Janthinobacterium sp014379395--1||s__Pandoraea cepalis--6||s__Pseudomonas_E azotoformans_A--1||s__Rhodocyclus tenuis--1||s__SKYL01 sp007121755--1||s__VTOM01 sp009765365--1:evalue_avg=4.227272727273809e-47:evalue_max=4.65e-46:evalue_min=1.08e-76:evalue_std=1.402027752286565e-46:evalue_sum=4.65000000000119e-46:gapopen_avg=0.0:gapopen_max=0.0:gapopen_min=0.0:gapopen_std=0.0:gapopen_sum=0.0:gtdb_class_counter=c__Alphaproteobacteria--1:gtdb_domain_counter=d__Bacteria--1:gtdb_family_counter=f__Beijerinckiaceae--1:gtdb_genus_counter=g__Methylobacterium--1:gtdb_order_counter=o__Rhizobiales--1:gtdb_phylum_counter=p__Proteobacteria--1:gtdb_species_counter=s__Methylobacterium sp900112625--1:heptad_counter=MCP-24H--1||MCP-44H--11||MCP-52H--2:lbd_counter=:lca_tree=s__Methylobacterium sp900112625:length_avg=144.27272727272728:length_max=156.0:length_min=98.0:length_std=16.45047664410311:length_sum=1587.0:mismatch_avg=27.09090909090909:mismatch_max=40.0:mismatch_min=17.0:mismatch_std=7.608607565836806:mismatch_sum=298.0:name=N726:qcovhsp_avg=99.27272727272727:qcovhsp_max=100.0:qcovhsp_min=97.4:qcovhsp_std=1.0315918854769142:qcovhsp_sum=1092.0:qend_avg=144.8181818181818:qend_max=156.0:qend_min=98.0:qend_std=16.600109528663854:qend_sum=1593.0:qstart_avg=1.5454545454545454:qstart_max=3.0:qstart_min=1.0:qstart_std=0.8201995322647243:qstart_sum=17.0:ref_name_counter=RS_GCF_008365375.1_protein.faa_NZ_QOKW01000008.1_191@PF00015_full_PFAM.143.325--5||RS_GCF_014197805.1_protein.faa_NZ_JACIGH010000002.1_27@PF00015_full_PFAM.130.318--2||RS_GCF_017876165.1_protein.faa_NZ_JAGINQ010000011.1_50@PF00015_full_PFAM.134.317--4:scovhsp_avg=78.64545454545456:scovhsp_max=85.2:scovhsp_min=53.8:scovhsp_std=9.012809066696537:scovhsp_sum=865.1000000000001:send_avg=155.9090909090909:send_max=166.0:send_min=144.0:send_std=6.992203450337318:send_sum=1715.0:sstart_avg=12.636363636363637:sstart_max=47.0:sstart_min=1.0:sstart_std=12.690726750448354:sstart_sum=139.0],(RS_GCF_008630155.1_protein.faa_NZ_VWPK01000038.1_36@PF00015_full_PFAM.118.333:0.121357,((RS_GCF_004343615.1_protein.faa_NZ_SKBM01000004.1_236@PF00015_full_PFAM.172.363:0.105752,((RS_GCF_019083995.1_protein.faa_NZ_JAHRCU010000015.1_110@PF00015_full_PFAM.142.332:0.122091,RS_GCF_005222815.1_protein.faa_NZ_STGB01000005.1_973@PF00015_full_PFAM.157.342:0.0705655)0.159:0.0225096[&&NHX:Sample_counter=:Type_counter=:capture_class_counter=:capture_domain_counter=:capture_family_counter=:capture_genus_counter=:capture_order_counter=:capture_phylum_counter=:capture_species_counter=:gtdb_class_counter=:gtdb_domain_counter=:gtdb_family_counter=:gtdb_genus_counter=:gtdb_order_counter=:gtdb_phylum_counter=:gtdb_species_counter=:heptad_counter=:lbd_counter=:name=N731:ref_name_counter=],RS_GCF_017813355.1_protein.faa_NZ_JAGIYZ010000006.1_125@PF00015_full_PFAM.162.348:0.0886812)0.852:0.0235439[&&NHX:Sample_counter=:Type_counter=:capture_class_counter=:capture_domain_counter=:capture_family_counter=:capture_genus_counter=:capture_order_counter=:capture_phylum_counter=:capture_species_counter=:gtdb_class_counter=:gtdb_domain_counter=:gtdb_family_counter=:gtdb_genus_counter=:gtdb_order_counter=:gtdb_phylum_counter=:gtdb_species_counter=:heptad_counter=:lbd_counter=:name=N733:ref_name_counter=])0.923:0.0402785[&&NHX:Sample_counter=:Type_counter=:capture_class_counter=:capture_domain_counter=:capture_family_counter=:capture_genus_counter=:capture_order_counter=:capture_phylum_counter=:capture_species_counter=:gtdb_class_counter=:gtdb_domain_counter=:gtdb_family_counter=:gtdb_genus_counter=:gtdb_order_counter=:gtdb_phylum_counter=:gtdb_species_counter=:heptad_counter=:lbd_counter=:name=N734:ref_name_counter=],RS_GCF_000164635.1_protein.faa_NZ_GG770820.1_1@PF00015_full_PFAM.83.300:0.0938903[&&NHX:Type=GTDB:gtdb_class=c__Alphaproteobacteria:gtdb_domain=d__Bacteria:gtdb_family=f__Acetobacteraceae:gtdb_genus=g__Roseomonas:gtdb_order=o__Acetobacterales:gtdb_phylum=p__Proteobacteria:gtdb_species=s__Roseomonas cervicalis:heptad=MCP-44H:species=d__Bacteria_p__Proteobacteria_c__Alphaproteobacteria_o__Acetobacterales_f__Acetobacteraceae_g__Roseomonas_s__Roseomonas cervicalis])0.041:0.0132822[&&NHX:Sample_counter=:Type_counter=GTDB--1:capture_class_counter=:capture_domain_counter=:capture_family_counter=:capture_genus_counter=:capture_order_counter=:capture_phylum_counter=:capture_species_counter=:gtdb_class_counter=c__Alphaproteobacteria--1:gtdb_domain_counter=d__Bacteria--1:gtdb_family_counter=f__Acetobacteraceae--1:gtdb_genus_counter=g__Roseomonas--1:gtdb_order_counter=o__Acetobacterales--1:gtdb_phylum_counter=p__Proteobacteria--1:gtdb_species_counter=s__Roseomonas cervicalis--1:heptad_counter=MCP-44H--1:lbd_counter=:lca_tree=s__Roseomonas cervicalis:name=N736:ref_name_counter=])0.72:0.0201854[&&NHX:Sample_counter=:Type_counter=GTDB--1:capture_class_counter=:capture_domain_counter=:capture_family_counter=:capture_genus_counter=:capture_order_counter=:capture_phylum_counter=:capture_species_counter=:gtdb_class_counter=c__Alphaproteobacteria--1:gtdb_domain_counter=d__Bacteria--1:gtdb_family_counter=f__Acetobacteraceae--1:gtdb_genus_counter=g__Roseomonas--1:gtdb_order_counter=o__Acetobacterales--1:gtdb_phylum_counter=p__Proteobacteria--1:gtdb_species_counter=s__Roseomonas cervicalis--1:heptad_counter=MCP-44H--1:lbd_counter=:lca_tree=s__Roseomonas cervicalis:name=N737:ref_name_counter=])0.987:0.0790271[&&NHX:Sample_counter=rhizpot1--1||rhizpot2--1||rhizpot3--2||rhiztom1--4||rhiztom2--2||rhiztom3--3:Type_counter=GTDB--2||capture--13:besthit_avg=81.22727272727273:besthit_max=86.1:besthit_min=72.3:besthit_std=4.839440238104177:besthit_sum=893.5000000000001:bitscore_avg=206.0:bitscore_max=227.0:bitscore_min=147.0:bitscore_std=24.511221919765646:bitscore_sum=2266.0:capture_class_counter=c__Alphaproteobacteria--1||c__Desulfuromonadia--1||c__Gammaproteobacteria--11:capture_domain_counter=d__Bacteria--13:capture_family_counter=f__Burkholderiaceae--7||f__Chitinibacteraceae--1||f__Geobacteraceae--1||f__Halorhodospiraceae--1||f__Pseudomonadaceae--1||f__Rhizobiaceae--1||f__Rhodocyclaceae--1:capture_genus_counter=g__Geomonas--1||g__Iodobacter--1||g__Janthinobacterium--1||g__Pandoraea--6||g__Pseudomonas_E--1||g__Rhodocyclus--1||g__SKYL01--1||g__VTOM01--1:capture_order_counter=o__Burkholderiales--9||o__Geobacterales--1||o__Nitrococcales--1||o__Pseudomonadales--1||o__Rhizobiales--1:capture_phylum_counter=p__Desulfobacterota--1||p__Proteobacteria--12:capture_species_counter=s__Geomonas anaerohicana--1||s__Iodobacter sp003952345--1||s__Janthinobacterium sp014379395--1||s__Pandoraea cepalis--6||s__Pseudomonas_E azotoformans_A--1||s__Rhodocyclus tenuis--1||s__SKYL01 sp007121755--1||s__VTOM01 sp009765365--1:evalue_avg=4.227272727273809e-47:evalue_max=4.65e-46:evalue_min=1.08e-76:evalue_std=1.402027752286565e-46:evalue_sum=4.65000000000119e-46:gapopen_avg=0.0:gapopen_max=0.0:gapopen_min=0.0:gapopen_std=0.0:gapopen_sum=0.0:gtdb_class_counter=c__Alphaproteobacteria--2:gtdb_domain_counter=d__Bacteria--2:gtdb_family_counter=f__Acetobacteraceae--1||f__Beijerinckiaceae--1:gtdb_genus_counter=g__Methylobacterium--1||g__Roseomonas--1:gtdb_order_counter=o__Acetobacterales--1||o__Rhizobiales--1:gtdb_phylum_counter=p__Proteobacteria--2:gtdb_species_counter=s__Methylobacterium sp900112625--1||s__Roseomonas cervicalis--1:heptad_counter=MCP-24H--1||MCP-44H--12||MCP-52H--2:lbd_counter=:lca_tree=c__Alphaproteobacteria:length_avg=144.27272727272728:length_max=156.0:length_min=98.0:length_std=16.45047664410311:length_sum=1587.0:mismatch_avg=27.09090909090909:mismatch_max=40.0:mismatch_min=17.0:mismatch_std=7.608607565836806:mismatch_sum=298.0:name=N738:qcovhsp_avg=99.27272727272727:qcovhsp_max=100.0:qcovhsp_min=97.4:qcovhsp_std=1.0315918854769142:qcovhsp_sum=1092.0:qend_avg=144.8181818181818:qend_max=156.0:qend_min=98.0:qend_std=16.60010952866385:qend_sum=1593.0:qstart_avg=1.5454545454545454:qstart_max=3.0:qstart_min=1.0:qstart_std=0.8201995322647243:qstart_sum=17.0:ref_name_counter=RS_GCF_008365375.1_protein.faa_NZ_QOKW01000008.1_191@PF00015_full_PFAM.143.325--5||RS_GCF_014197805.1_protein.faa_NZ_JACIGH010000002.1_27@PF00015_full_PFAM.130.318--2||RS_GCF_017876165.1_protein.faa_NZ_JAGINQ010000011.1_50@PF00015_full_PFAM.134.317--4:scovhsp_avg=78.64545454545454:scovhsp_max=85.2:scovhsp_min=53.8:scovhsp_std=9.012809066696537:scovhsp_sum=865.0999999999999:send_avg=155.9090909090909:send_max=166.0:send_min=144.0:send_std=6.992203450337318:send_sum=1715.0:sstart_avg=12.636363636363637:sstart_max=47.0:sstart_min=1.0:sstart_std=12.690726750448354:sstart_sum=139.0],((((((ca22ccf0-e23b-4799-b58f-a716e8cba219_5@MCPsignal.358.422:5e-09[&&NHX:Sample=rhizpot1:Type=capture:capture_class=c__Alphaproteobacteria:capture_domain=d__Bacteria:capture_family=f__Acetobacteraceae:capture_genus=g__Komagataeibacter:capture_order=o__Acetobacterales:capture_phylum=p__Proteobacteria:capture_species=s__Komagataeibacter diospyri:heptad=MCP-44H],(((((c6bad3b9-40b8-4058-8baf-d7e7107bc2c1_6@MCPsignal.304.398:5e-09[&&NHX:Sample=rhizpot3:Type=capture:capture_class=c__Bacilli:capture_domain=d__Bacteria:capture_family=f__Paenibacillaceae:capture_genus=g__Saccharibacillus:capture_order=o__Paenibacillales:capture_phylum=p__Firmicutes:capture_species=s__Saccharibacillus sp002189105:heptad=MCP-44H],(4296a0d1-c940-45a4-b077-40b76550a1c4_3@MCPsignal.77.172:5e-09[&&NHX:Sample=rhizpot3:Type=capture:capture_class=c__Bacilli:capture_domain=d__Bacteria:capture_family=f__Paenibacillaceae:capture_genus=g__Saccharibacillus:capture_order=o__Paenibacillales:capture_phylum=p__Firmicutes:capture_species=s__Saccharibacillus sp002189105:heptad=MCP-44H],(((b68f595e-863c-4c84-9320-a7586f1bb39b_5@MCPsignal.281.389:5e-09[&&NHX:Sample=rhizpot3:Type=capture:besthit=100.0:bitscore=186.0:capture_class=c__Bacilli:capture_domain=d__Bacteria:capture_family=f__Paenibacillaceae:capture_genus=g__Saccharibacillus:capture_order=o__Paenibacillales:capture_phylum=p__Firmicutes:capture_species=s__Saccharibacillus sp002189105:evalue=6.38e-61:gapopen=0.0:heptad=MCP-44H:length=108.0:mismatch=0.0:qcovhsp=100.0:qend=108.0:qstart=1.0:ref_name=RS_GCF_001422815.1_protein.faa_NZ_LMMP01000004.1_144@PF00015_full_PFAM.122.338:scovhsp=50.0:send=135.0:sstart=28.0],421282f4-be08-47d4-b318-591d42befb55_3@MCPsignal.362.484:6e-09[&&NHX:Sample=rhizpot3:Type=capture:besthit=100.0:bitscore=216.0:capture_class=c__Bacilli:capture_domain=d__Bacteria:capture_family=f__Paenibacillaceae:capture_genus=g__Saccharibacillus:capture_order=o__Paenibacillales:capture_phylum=p__Firmicutes:capture_species=s__Saccharibacillus sp002189105:evalue=3.19e-72:gapopen=0.0:heptad=MCP-44H:length=122.0:mismatch=0.0:qcovhsp=100.0:qend=122.0:qstart=1.0:ref_name=RS_GCF_001422815.1_protein.faa_NZ_LMMP01000004.1_144@PF00015_full_PFAM.122.338:scovhsp=56.5:send=151.0:sstart=30.0])0.997:6e-09[&&NHX:Sample_counter=rhizpot3--2:Type_counter=capture--2:besthit_avg=100.0:besthit_max=100.0:besthit_min=100.0:besthit_std=0.0:besthit_sum=200.0:bitscore_avg=201.0:bitscore_max=216.0:bitscore_min=186.0:bitscore_std=21.213203435596427:bitscore_sum=402.0:capture_class_counter=c__Bacilli--2:capture_domain_counter=d__Bacteria--2:capture_family_counter=f__Paenibacillaceae--2:capture_genus_counter=g__Saccharibacillus--2:capture_order_counter=o__Paenibacillales--2:capture_phylum_counter=p__Firmicutes--2:capture_species_counter=s__Saccharibacillus sp002189105--2:evalue_avg=3.19000000001595e-61:evalue_max=6.38e-61:evalue_min=3.19e-72:evalue_std=4.511341263947616e-61:evalue_sum=6.3800000000319e-61:gapopen_avg=0.0:gapopen_max=0.0:gapopen_min=0.0:gapopen_std=0.0:gapopen_sum=0.0:gtdb_class_counter=:gtdb_domain_counter=:gtdb_family_counter=:gtdb_genus_counter=:gtdb_order_counter=:gtdb_phylum_counter=:gtdb_species_counter=:heptad_counter=MCP-44H--2:lbd_counter=:length_avg=115.0:length_max=122.0:length_min=108.0:length_std=9.899494936611665:length_sum=230.0:mismatch_avg=0.0:mismatch_max=0.0:mismatch_min=0.0:mismatch_std=0.0:mismatch_sum=0.0:name=N744:qcovhsp_avg=100.0:qcovhsp_max=100.0:qcovhsp_min=100.0:qcovhsp_std=0.0:qcovhsp_sum=200.0:qend_avg=115.0:qend_max=122.0:qend_min=108.0:qend_std=9.899494936611665:qend_sum=230.0:qstart_avg=1.0:qstart_max=1.0:qstart_min=1.0:qstart_std=0.0:qstart_sum=2.0:ref_name_counter=RS_GCF_001422815.1_protein.faa_NZ_LMMP01000004.1_144@PF00015_full_PFAM.122.338--2:scovhsp_avg=53.25:scovhsp_max=56.5:scovhsp_min=50.0:scovhsp_std=4.596194077712559:scovhsp_sum=106.5:send_avg=143.0:send_max=151.0:send_min=135.0:send_std=11.313708498984761:send_sum=286.0:sstart_avg=29.0:sstart_max=30.0:sstart_min=28.0:sstart_std=1.4142135623730951:sstart_sum=58.0],(((a008372e-3384-4d6a-af51-38f6f6b2f78f_6@MCPsignal.3.143:0.00616575[&&NHX:Sample=rhizpot3:Type=capture:besthit=98.5:bitscore=234.0:capture_class=c__Bacilli:capture_domain=d__Bacteria:capture_family=f__Paenibacillaceae:capture_genus=g__Saccharibacillus:capture_order=o__Paenibacillales:capture_phylum=p__Firmicutes:capture_species=s__Saccharibacillus sp002189105:evalue=3.32e-79:gapopen=1.0:heptad=MCP-44H:length=137.0:mismatch=1.0:qcovhsp=97.1:qend=136.0:qstart=1.0:ref_name=RS_GCF_001422815.1_protein.faa_NZ_LMMP01000004.1_144@PF00015_full_PFAM.122.338:scovhsp=63.4:send=177.0:sstart=41.0],((c7e4e0ce-2cd0-4fc9-8314-3a1c54cd6e49_5@MCPsignal.306.417:0.00735681[&&NHX:Sample=rhizpot3:Type=capture:besthit=99.1:bitscore=199.0:capture_class=c__Gammaproteobacteria:capture_domain=d__Bacteria:capture_family=f__Pseudomonadaceae:capture_genus=g__Pseudomonas_E:capture_order=o__Pseudomonadales:capture_phylum=p__Proteobacteria:capture_species=s__Pseudomonas_E fluorescens_M:evalue=4.93e-66:gapopen=0.0:heptad=MCP-44H:length=111.0:mismatch=1.0:qcovhsp=100.0:qend=111.0:qstart=1.0:ref_name=RS_GCF_001422815.1_protein.faa_NZ_LMMP01000004.1_144@PF00015_full_PFAM.122.338:scovhsp=51.4:send=173.0:sstart=63.0],e91d4d40-d279-4ae4-8856-ae451f218d57_3@MCPsignal.2.133:5e-09[&&NHX:Sample=rhizpot3:Type=capture:besthit=99.2:bitscore=224.0:capture_class=c__Bacilli:capture_domain=d__Bacteria:capture_family=f__Paenibacillaceae:capture_genus=g__Saccharibacillus:capture_order=o__Paenibacillales:capture_phylum=p__Firmicutes:capture_species=s__Saccharibacillus sp002189105:evalue=2.95e-75:gapopen=1.0:heptad=MCP-44H:length=129.0:mismatch=0.0:qcovhsp=97.7:qend=128.0:qstart=1.0:ref_name=RS_GCF_001422815.1_protein.faa_NZ_LMMP01000004.1_144@PF00015_full_PFAM.122.338:scovhsp=59.7:send=177.0:sstart=49.0])0:5e-09[&&NHX:Sample_counter=rhizpot3--2:Type_counter=capture--2:besthit_avg=99.15:besthit_max=99.2:besthit_min=99.1:besthit_std=0.07071067811866079:besthit_sum=198.3:bitscore_avg=211.5:bitscore_max=224.0:bitscore_min=199.0:bitscore_std=17.67766952966369:bitscore_sum=423.0:capture_class_counter=c__Bacilli--1||c__Gammaproteobacteria--1:capture_domain_counter=d__Bacteria--2:capture_family_counter=f__Paenibacillaceae--1||f__Pseudomonadaceae--1:capture_genus_counter=g__Pseudomonas_E--1||g__Saccharibacillus--1:capture_order_counter=o__Paenibacillales--1||o__Pseudomonadales--1:capture_phylum_counter=p__Firmicutes--1||p__Proteobacteria--1:capture_species_counter=s__Pseudomonas_E fluorescens_M--1||s__Saccharibacillus sp002189105--1:evalue_avg=2.465000001475e-66:evalue_max=4.93e-66:evalue_min=2.95e-75:evalue_std=3.486036429163714e-66:evalue_sum=4.93000000295e-66:gapopen_avg=0.5:gapopen_max=1.0:gapopen_min=0.0:gapopen_std=0.7071067811865476:gapopen_sum=1.0:gtdb_class_counter=:gtdb_domain_counter=:gtdb_family_counter=:gtdb_genus_counter=:gtdb_order_counter=:gtdb_phylum_counter=:gtdb_species_counter=:heptad_counter=MCP-44H--2:lbd_counter=:length_avg=120.0:length_max=129.0:length_min=111.0:length_std=12.727922061357855:length_sum=240.0:mismatch_avg=0.5:mismatch_max=1.0:mismatch_min=0.0:mismatch_std=0.7071067811865476:mismatch_sum=1.0:name=N748:qcovhsp_avg=98.85:qcovhsp_max=100.0:qcovhsp_min=97.7:qcovhsp_std=1.6263455967290572:qcovhsp_sum=197.7:qend_avg=119.5:qend_max=128.0:qend_min=111.0:qend_std=12.020815280171307:qend_sum=239.0:qstart_avg=1.0:qstart_max=1.0:qstart_min=1.0:qstart_std=0.0:qstart_sum=2.0:ref_name_counter=RS_GCF_001422815.1_protein.faa_NZ_LMMP01000004.1_144@PF00015_full_PFAM.122.338--2:scovhsp_avg=55.55:scovhsp_max=59.7:scovhsp_min=51.4:scovhsp_std=5.868986283848347:scovhsp_sum=111.1:send_avg=175.0:send_max=177.0:send_min=173.0:send_std=2.8284271247461903:send_sum=350.0:sstart_avg=56.0:sstart_max=63.0:sstart_min=49.0:sstart_std=9.899494936611665:sstart_sum=112.0],(((d0df553d-5570-4ff3-8294-6aff9cc50cbb_2@MCPsignal.3.134:5e-09[&&NHX:Sample=rhizpot3:Type=capture:besthit=99.2:bitscore=228.0:capture_class=c__SHA-98:capture_domain=d__Bacteria:capture_family=f__UBA4971:capture_genus=g__UBA6256:capture_order=o__UBA4971:capture_phylum=p__Firmicutes_G:capture_species=s__UBA6256 sp002452295:evalue=4.41e-77:gapopen=1.0:heptad=MCP-44H:length=132.0:mismatch=0.0:qcovhsp=100.0:qend=131.0:qstart=1.0:ref_name=RS_GCF_001422815.1_protein.faa_NZ_LMMP01000004.1_144@PF00015_full_PFAM.122.338:scovhsp=61.1:send=172.0:sstart=41.0],(c26b8fbb-4d1a-48c3-9941-8d25e3106a3d_5@MCPsignal.121.229:5e-09[&&NHX:Sample=rhizpot3:Type=capture:besthit=99.1:bitscore=192.0:capture_class=c__Alphaproteobacteria:capture_domain=d__Bacteria:capture_family=f__Beijerinckiaceae:capture_genus=g__Rhodoblastus:capture_order=o__Rhizobiales:capture_phylum=p__Proteobacteria:capture_species=s__Rhodoblastus acidophilus_A:evalue=2.37e-63:gapopen=0.0:heptad=MCP-44H:length=108.0:mismatch=1.0:qcovhsp=100.0:qend=108.0:qstart=1.0:ref_name=RS_GCF_001422815.1_protein.faa_NZ_LMMP01000004.1_144@PF00015_full_PFAM.122.338:scovhsp=50.0:send=174.0:sstart=67.0],3fee24e3-f9cc-521f-8ff4-ce2b061946f2_5@MCPsignal.3.120:5e-09[&&NHX:Sample=rhizpot3:Type=capture:besthit=99.1:bitscore=207.0:capture_class=c__Bacilli:capture_domain=d__Bacteria:capture_family=f__Paenibacillaceae:capture_genus=g__Saccharibacillus:capture_order=o__Paenibacillales:capture_phylum=p__Firmicutes:capture_species=s__Saccharibacillus sp002189105:evalue=4.05e-69:gapopen=0.0:heptad=MCP-44H:length=117.0:mismatch=1.0:qcovhsp=100.0:qend=117.0:qstart=1.0:ref_name=RS_GCF_001422815.1_protein.faa_NZ_LMMP01000004.1_144@PF00015_full_PFAM.122.338:scovhsp=54.2:send=157.0:sstart=41.0])0.912:0.00647811[&&NHX:Sample_counter=rhizpot3--2:Type_counter=capture--2:besthit_avg=99.1:besthit_max=99.1:besthit_min=99.1:besthit_std=0.0:besthit_sum=198.2:bitscore_avg=199.5:bitscore_max=207.0:bitscore_min=192.0:bitscore_std=10.606601717798213:bitscore_sum=399.0:capture_class_counter=c__Alphaproteobacteria--1||c__Bacilli--1:capture_domain_counter=d__Bacteria--2:capture_family_counter=f__Beijerinckiaceae--1||f__Paenibacillaceae--1:capture_genus_counter=g__Rhodoblastus--1||g__Saccharibacillus--1:capture_order_counter=o__Paenibacillales--1||o__Rhizobiales--1:capture_phylum_counter=p__Firmicutes--1||p__Proteobacteria--1:capture_species_counter=s__Rhodoblastus acidophilus_A--1||s__Saccharibacillus sp002189105--1:evalue_avg=1.185002025e-63:evalue_max=2.37e-63:evalue_min=4.05e-69:evalue_std=1.6758402076296538e-63:evalue_sum=2.37000405e-63:gapopen_avg=0.0:gapopen_max=0.0:gapopen_min=0.0:gapopen_std=0.0:gapopen_sum=0.0:gtdb_class_counter=:gtdb_domain_counter=:gtdb_family_counter=:gtdb_genus_counter=:gtdb_order_counter=:gtdb_phylum_counter=:gtdb_species_counter=:heptad_counter=MCP-44H--2:lbd_counter=:length_avg=112.5:length_max=117.0:length_min=108.0:length_std=6.363961030678928:length_sum=225.0:mismatch_avg=1.0:mismatch_max=1.0:mismatch_min=1.0:mismatch_std=0.0:mismatch_sum=2.0:name=N752:qcovhsp_avg=100.0:qcovhsp_max=100.0:qcovhsp_min=100.0:qcovhsp_std=0.0:qcovhsp_sum=200.0:qend_avg=112.5:qend_max=117.0:qend_min=108.0:qend_std=6.363961030678928:qend_sum=225.0:qstart_avg=1.0:qstart_max=1.0:qstart_min=1.0:qstart_std=0.0:qstart_sum=2.0:ref_name_counter=RS_GCF_001422815.1_protein.faa_NZ_LMMP01000004.1_144@PF00015_full_PFAM.122.338--2:scovhsp_avg=52.1:scovhsp_max=54.2:scovhsp_min=50.0:scovhsp_std=2.9698484809835017:scovhsp_sum=104.2:send_avg=165.5:send_max=174.0:send_min=157.0:send_std=12.020815280171307:send_sum=331.0:sstart_avg=54.0:sstart_max=67.0:sstart_min=41.0:sstart_std=18.384776310850235:sstart_sum=108.0])0:5e-09[&&NHX:Sample_counter=rhizpot3--3:Type_counter=capture--3:besthit_avg=99.13333333333333:besthit_max=99.2:besthit_min=99.1:besthit_std=0.0577350269189675:besthit_sum=297.4:bitscore_avg=209.0:bitscore_max=228.0:bitscore_min=192.0:bitscore_std=18.083141320025124:bitscore_sum=627.0:capture_class_counter=c__Alphaproteobacteria--1||c__Bacilli--1||c__SHA-98--1:capture_domain_counter=d__Bacteria--3:capture_family_counter=f__Beijerinckiaceae--1||f__Paenibacillaceae--1||f__UBA4971--1:capture_genus_counter=g__Rhodoblastus--1||g__Saccharibacillus--1||g__UBA6256--1:capture_order_counter=o__Paenibacillales--1||o__Rhizobiales--1||o__UBA4971--1:capture_phylum_counter=p__Firmicutes--1||p__Firmicutes_G--1||p__Proteobacteria--1:capture_species_counter=s__Rhodoblastus acidophilus_A--1||s__Saccharibacillus sp002189105--1||s__UBA6256 sp002452295--1:evalue_avg=7.900013500000146e-64:evalue_max=2.37e-63:evalue_min=4.41e-77:evalue_std=1.3683189688466036e-63:evalue_sum=2.370004050000044e-63:gapopen_avg=0.3333333333333333:gapopen_max=1.0:gapopen_min=0.0:gapopen_std=0.5773502691896258:gapopen_sum=1.0:gtdb_class_counter=:gtdb_domain_counter=:gtdb_family_counter=:gtdb_genus_counter=:gtdb_order_counter=:gtdb_phylum_counter=:gtdb_species_counter=:heptad_counter=MCP-44H--3:lbd_counter=:length_avg=119.0:length_max=132.0:length_min=108.0:length_std=12.12435565298214:length_sum=357.0:mismatch_avg=0.6666666666666666:mismatch_max=1.0:mismatch_min=0.0:mismatch_std=0.5773502691896258:mismatch_sum=2.0:name=N753:qcovhsp_avg=100.0:qcovhsp_max=100.0:qcovhsp_min=100.0:qcovhsp_std=0.0:qcovhsp_sum=300.0:qend_avg=118.66666666666667:qend_max=131.0:qend_min=108.0:qend_std=11.590225767142474:qend_sum=356.0:qstart_avg=1.0:qstart_max=1.0:qstart_min=1.0:qstart_std=0.0:qstart_sum=3.0:ref_name_counter=RS_GCF_001422815.1_protein.faa_NZ_LMMP01000004.1_144@PF00015_full_PFAM.122.338--3:scovhsp_avg=55.1:scovhsp_max=61.1:scovhsp_min=50.0:scovhsp_std=5.604462507680822:scovhsp_sum=165.3:send_avg=167.66666666666666:send_max=174.0:send_min=157.0:send_std=9.291573243177568:send_sum=503.0:sstart_avg=49.666666666666664:sstart_max=67.0:sstart_min=41.0:sstart_std=15.01110699893027:sstart_sum=149.0],(3e705acf-5950-4b0d-9197-796c4c443738_4@MCPsignal.3.134:5e-09[&&NHX:Sample=rhizpot3:Type=capture:besthit=100.0:bitscore=233.0:capture_class=c__Bacilli:capture_domain=d__Bacteria:capture_family=f__Paenibacillaceae:capture_genus=g__Saccharibacillus:capture_order=o__Paenibacillales:capture_phylum=p__Firmicutes:capture_species=s__Saccharibacillus sp002189105:evalue=4.64e-79:gapopen=0.0:heptad=MCP-44H:length=131.0:mismatch=0.0:qcovhsp=100.0:qend=131.0:qstart=1.0:ref_name=RS_GCF_001422815.1_protein.faa_NZ_LMMP01000004.1_144@PF00015_full_PFAM.122.338:scovhsp=60.6:send=171.0:sstart=41.0],(7fa78618-e1c5-56af-a0c7-6923d356f0db_6@MCPsignal.1.127:5e-09[&&NHX:besthit=100.0:bitscore=224.0:evalue=1.19e-75:gapopen=0.0:length=126.0:mismatch=0.0:qcovhsp=100.0:qend=126.0:qstart=1.0:ref_name=RS_GCF_001422815.1_protein.faa_NZ_LMMP01000004.1_144@PF00015_full_PFAM.122.338:scovhsp=58.3:send=169.0:sstart=44.0],06d2977a-59e9-4df1-a707-9ce864e1f2f2_6@MCPsignal.3.128:0.0141272[&&NHX:Sample=rhizpot3:Type=capture:besthit=100.0:bitscore=220.0:capture_class=c__Bacilli:capture_domain=d__Bacteria:capture_family=f__Paenibacillaceae:capture_genus=g__Saccharibacillus:capture_order=o__Paenibacillales:capture_phylum=p__Firmicutes:capture_species=s__Saccharibacillus sp002189105:evalue=7.66e-74:gapopen=0.0:heptad=MCP-44H:length=123.0:mismatch=0.0:qcovhsp=98.4:qend=124.0:qstart=2.0:ref_name=RS_GCF_001422815.1_protein.faa_NZ_LMMP01000004.1_144@PF00015_full_PFAM.122.338:scovhsp=56.9:send=163.0:sstart=41.0])0:5e-09[&&NHX:Sample_counter=rhizpot3--1:Type_counter=capture--1:besthit_avg=100.0:besthit_max=100.0:besthit_min=100.0:besthit_std=0.0:besthit_sum=200.0:bitscore_avg=222.0:bitscore_max=224.0:bitscore_min=220.0:bitscore_std=2.8284271247461903:bitscore_sum=444.0:capture_class_counter=c__Bacilli--1:capture_domain_counter=d__Bacteria--1:capture_family_counter=f__Paenibacillaceae--1:capture_genus_counter=g__Saccharibacillus--1:capture_order_counter=o__Paenibacillales--1:capture_phylum_counter=p__Firmicutes--1:capture_species_counter=s__Saccharibacillus sp002189105--1:evalue_avg=3.8895e-74:evalue_max=7.66e-74:evalue_min=1.19e-75:evalue_std=5.332292236927755e-74:evalue_sum=7.779e-74:gapopen_avg=0.0:gapopen_max=0.0:gapopen_min=0.0:gapopen_std=0.0:gapopen_sum=0.0:gtdb_class_counter=:gtdb_domain_counter=:gtdb_family_counter=:gtdb_genus_counter=:gtdb_order_counter=:gtdb_phylum_counter=:gtdb_species_counter=:heptad_counter=MCP-44H--1:lbd_counter=:length_avg=124.5:length_max=126.0:length_min=123.0:length_std=2.1213203435596424:length_sum=249.0:mismatch_avg=0.0:mismatch_max=0.0:mismatch_min=0.0:mismatch_std=0.0:mismatch_sum=0.0:name=N757:qcovhsp_avg=99.2:qcovhsp_max=100.0:qcovhsp_min=98.4:qcovhsp_std=1.131370849898472:qcovhsp_sum=198.4:qend_avg=125.0:qend_max=126.0:qend_min=124.0:qend_std=1.4142135623730951:qend_sum=250.0:qstart_avg=1.5:qstart_max=2.0:qstart_min=1.0:qstart_std=0.7071067811865476:qstart_sum=3.0:ref_name_counter=RS_GCF_001422815.1_protein.faa_NZ_LMMP01000004.1_144@PF00015_full_PFAM.122.338--2:scovhsp_avg=57.599999999999994:scovhsp_max=58.3:scovhsp_min=56.9:scovhsp_std=0.9899494936611655:scovhsp_sum=115.19999999999999:send_avg=166.0:send_max=169.0:send_min=163.0:send_std=4.242640687119285:send_sum=332.0:sstart_avg=42.5:sstart_max=44.0:sstart_min=41.0:sstart_std=2.1213203435596424:sstart_sum=85.0])0.582:5e-09[&&NHX:Sample_counter=rhizpot3--2:Type_counter=capture--2:besthit_avg=100.0:besthit_max=100.0:besthit_min=100.0:besthit_std=0.0:besthit_sum=300.0:bitscore_avg=225.66666666666666:bitscore_max=233.0:bitscore_min=220.0:bitscore_std=6.6583281184793925:bitscore_sum=677.0:capture_class_counter=c__Bacilli--2:capture_domain_counter=d__Bacteria--2:capture_family_counter=f__Paenibacillaceae--2:capture_genus_counter=g__Saccharibacillus--2:capture_order_counter=o__Paenibacillales--2:capture_phylum_counter=p__Firmicutes--2:capture_species_counter=s__Saccharibacillus sp002189105--2:evalue_avg=2.593015466666667e-74:evalue_max=7.66e-74:evalue_min=4.64e-79:evalue_std=4.388540382122244e-74:evalue_sum=7.7790464e-74:gapopen_avg=0.0:gapopen_max=0.0:gapopen_min=0.0:gapopen_std=0.0:gapopen_sum=0.0:gtdb_class_counter=:gtdb_domain_counter=:gtdb_family_counter=:gtdb_genus_counter=:gtdb_order_counter=:gtdb_phylum_counter=:gtdb_species_counter=:heptad_counter=MCP-44H--2:lbd_counter=:length_avg=126.66666666666667:length_max=131.0:length_min=123.0:length_std=4.041451884327381:length_sum=380.0:mismatch_avg=0.0:mismatch_max=0.0:mismatch_min=0.0:mismatch_std=0.0:mismatch_sum=0.0:name=N758:qcovhsp_avg=99.46666666666665:qcovhsp_max=100.0:qcovhsp_min=98.4:qcovhsp_std=0.923760430703398:qcovhsp_sum=298.4:qend_avg=127.0:qend_max=131.0:qend_min=124.0:qend_std=3.605551275463989:qend_sum=381.0:qstart_avg=1.3333333333333333:qstart_max=2.0:qstart_min=1.0:qstart_std=0.5773502691896257:qstart_sum=4.0:ref_name_counter=RS_GCF_001422815.1_protein.faa_NZ_LMMP01000004.1_144@PF00015_full_PFAM.122.338--3:scovhsp_avg=58.6:scovhsp_max=60.6:scovhsp_min=56.9:scovhsp_std=1.868154169226942:scovhsp_sum=175.8:send_avg=167.66666666666666:send_max=171.0:send_min=163.0:send_std=4.163331998932266:send_sum=503.0:sstart_avg=42.0:sstart_max=44.0:sstart_min=41.0:sstart_std=1.7320508075688772:sstart_sum=126.0])0:5e-09[&&NHX:Sample_counter=rhizpot3--5:Type_counter=capture--5:besthit_avg=99.56666666666668:besthit_max=100.0:besthit_min=99.1:besthit_std=0.4760952285695251:besthit_sum=597.4000000000001:bitscore_avg=217.33333333333334:bitscore_max=233.0:bitscore_min=192.0:bitscore_std=15.227168701589493:bitscore_sum=1304.0:capture_class_counter=c__Alphaproteobacteria--1||c__Bacilli--3||c__SHA-98--1:capture_domain_counter=d__Bacteria--5:capture_family_counter=f__Beijerinckiaceae--1||f__Paenibacillaceae--3||f__UBA4971--1:capture_genus_counter=g__Rhodoblastus--1||g__Saccharibacillus--3||g__UBA6256--1:capture_order_counter=o__Paenibacillales--3||o__Rhizobiales--1||o__UBA4971--1:capture_phylum_counter=p__Firmicutes--3||p__Firmicutes_G--1||p__Proteobacteria--1:capture_species_counter=s__Rhodoblastus acidophilus_A--1||s__Saccharibacillus sp002189105--3||s__UBA6256 sp002452295--1:evalue_avg=3.950006750129724e-64:evalue_max=2.37e-63:evalue_min=4.64e-79:evalue_std=9.67548117713241e-64:evalue_sum=2.3700040500778344e-63:gapopen_avg=0.16666666666666666:gapopen_max=1.0:gapopen_min=0.0:gapopen_std=0.408248290463863:gapopen_sum=1.0:gtdb_class_counter=:gtdb_domain_counter=:gtdb_family_counter=:gtdb_genus_counter=:gtdb_order_counter=:gtdb_phylum_counter=:gtdb_species_counter=:heptad_counter=MCP-44H--5:lbd_counter=:length_avg=122.83333333333333:length_max=132.0:length_min=108.0:length_std=9.108603991099113:length_sum=737.0:mismatch_avg=0.3333333333333333:mismatch_max=1.0:mismatch_min=0.0:mismatch_std=0.5163977794943223:mismatch_sum=2.0:name=N759:qcovhsp_avg=99.73333333333333:qcovhsp_max=100.0:qcovhsp_min=98.4:qcovhsp_std=0.6531972647421785:qcovhsp_sum=598.4:qend_avg=122.83333333333333:qend_max=131.0:qend_min=108.0:qend_std=8.931218655181759:qend_sum=737.0:qstart_avg=1.1666666666666667:qstart_max=2.0:qstart_min=1.0:qstart_std=0.408248290463863:qstart_sum=7.0:ref_name_counter=RS_GCF_001422815.1_protein.faa_NZ_LMMP01000004.1_144@PF00015_full_PFAM.122.338--6:scovhsp_avg=56.85:scovhsp_max=61.1:scovhsp_min=50.0:scovhsp_std=4.199404719719213:scovhsp_sum=341.1:send_avg=167.66666666666666:send_max=174.0:send_min=157.0:send_std=6.4394616752230665:send_sum=1006.0:sstart_avg=45.833333333333336:sstart_max=67.0:sstart_min=41.0:sstart_std=10.438710009702667:sstart_sum=275.0],(64625943-1a64-456f-a28e-b0b0de33ef55_2@MCPsignal.3.137:0[&&NHX:Sample=rhizpot3:Type=capture:besthit=100.0:bitscore=237.0:capture_class=c__Gammaproteobacteria:capture_domain=d__Bacteria:capture_family=f__Pseudomonadaceae:capture_genus=g__Pseudomonas_E:capture_order=o__Pseudomonadales:capture_phylum=p__Proteobacteria:capture_species=s__Pseudomonas_E sp018827205:evalue=2.24e-80:gapopen=0.0:heptad=MCP-44H:length=134.0:mismatch=0.0:qcovhsp=100.0:qend=134.0:qstart=1.0:ref_name=RS_GCF_001422815.1_protein.faa_NZ_LMMP01000004.1_144@PF00015_full_PFAM.122.338:scovhsp=62.0:send=174.0:sstart=41.0],7db7f511-ac4f-516b-91db-f631a0379d31_3@MCPsignal.3.137:0[&&NHX:besthit=100.0:bitscore=237.0:evalue=2.24e-80:gapopen=0.0:length=134.0:mismatch=0.0:qcovhsp=100.0:qend=134.0:qstart=1.0:ref_name=RS_GCF_001422815.1_protein.faa_NZ_LMMP01000004.1_144@PF00015_full_PFAM.122.338:scovhsp=62.0:send=174.0:sstart=41.0]):5e-09[&&NHX:Sample_counter=rhizpot3--1:Type_counter=capture--1:besthit_avg=100.0:besthit_max=100.0:besthit_min=100.0:besthit_std=0.0:besthit_sum=200.0:bitscore_avg=237.0:bitscore_max=237.0:bitscore_min=237.0:bitscore_std=0.0:bitscore_sum=474.0:capture_class_counter=c__Gammaproteobacteria--1:capture_domain_counter=d__Bacteria--1:capture_family_counter=f__Pseudomonadaceae--1:capture_genus_counter=g__Pseudomonas_E--1:capture_order_counter=o__Pseudomonadales--1:capture_phylum_counter=p__Proteobacteria--1:capture_species_counter=s__Pseudomonas_E sp018827205--1:evalue_avg=2.24e-80:evalue_max=2.24e-80:evalue_min=2.24e-80:evalue_std=0.0:evalue_sum=4.48e-80:gapopen_avg=0.0:gapopen_max=0.0:gapopen_min=0.0:gapopen_std=0.0:gapopen_sum=0.0:gtdb_class_counter=:gtdb_domain_counter=:gtdb_family_counter=:gtdb_genus_counter=:gtdb_order_counter=:gtdb_phylum_counter=:gtdb_species_counter=:heptad_counter=MCP-44H--1:lbd_counter=:length_avg=134.0:length_max=134.0:length_min=134.0:length_std=0.0:length_sum=268.0:mismatch_avg=0.0:mismatch_max=0.0:mismatch_min=0.0:mismatch_std=0.0:mismatch_sum=0.0:name=N762:qcovhsp_avg=100.0:qcovhsp_max=100.0:qcovhsp_min=100.0:qcovhsp_std=0.0:qcovhsp_sum=200.0:qend_avg=134.0:qend_max=134.0:qend_min=134.0:qend_std=0.0:qend_sum=268.0:qstart_avg=1.0:qstart_max=1.0:qstart_min=1.0:qstart_std=0.0:qstart_sum=2.0:ref_name_counter=RS_GCF_001422815.1_protein.faa_NZ_LMMP01000004.1_144@PF00015_full_PFAM.122.338--2:scovhsp_avg=62.0:scovhsp_max=62.0:scovhsp_min=62.0:scovhsp_std=0.0:scovhsp_sum=124.0:send_avg=174.0:send_max=174.0:send_min=174.0:send_std=0.0:send_sum=348.0:sstart_avg=41.0:sstart_max=41.0:sstart_min=41.0:sstart_std=0.0:sstart_sum=82.0])0.612:5e-09[&&NHX:Sample_counter=rhizpot3--6:Type_counter=capture--6:besthit_avg=99.675:besthit_max=100.0:besthit_min=99.1:besthit_std=0.44960299948160776:besthit_sum=797.4:bitscore_avg=222.25:bitscore_max=237.0:bitscore_min=192.0:bitscore_std=15.763882770434446:bitscore_sum=1778.0:capture_class_counter=c__Alphaproteobacteria--1||c__Bacilli--3||c__Gammaproteobacteria--1||c__SHA-98--1:capture_domain_counter=d__Bacteria--6:capture_family_counter=f__Beijerinckiaceae--1||f__Paenibacillaceae--3||f__Pseudomonadaceae--1||f__UBA4971--1:capture_genus_counter=g__Pseudomonas_E--1||g__Rhodoblastus--1||g__Saccharibacillus--3||g__UBA6256--1:capture_order_counter=o__Paenibacillales--3||o__Pseudomonadales--1||o__Rhizobiales--1||o__UBA4971--1:capture_phylum_counter=p__Firmicutes--3||p__Firmicutes_G--1||p__Proteobacteria--2:capture_species_counter=s__Pseudomonas_E sp018827205--1||s__Rhodoblastus acidophilus_A--1||s__Saccharibacillus sp002189105--3||s__UBA6256 sp002452295--1:evalue_avg=2.9625050625972934e-64:evalue_max=2.37e-63:evalue_min=2.24e-80:evalue_std=8.379213311474358e-64:evalue_sum=2.3700040500778347e-63:gapopen_avg=0.125:gapopen_max=1.0:gapopen_min=0.0:gapopen_std=0.3535533905932738:gapopen_sum=1.0:gtdb_class_counter=:gtdb_domain_counter=:gtdb_family_counter=:gtdb_genus_counter=:gtdb_order_counter=:gtdb_phylum_counter=:gtdb_species_counter=:heptad_counter=MCP-44H--6:lbd_counter=:length_avg=125.625:length_max=134.0:length_min=108.0:length_std=9.272655652893773:length_sum=1005.0:mismatch_avg=0.25:mismatch_max=1.0:mismatch_min=0.0:mismatch_std=0.4629100498862757:mismatch_sum=2.0:name=N763:qcovhsp_avg=99.8:qcovhsp_max=100.0:qcovhsp_min=98.4:qcovhsp_std=0.565685424949236:qcovhsp_sum=798.4:qend_avg=125.625:qend_max=134.0:qend_min=108.0:qend_std=9.148575220843329:qend_sum=1005.0:qstart_avg=1.125:qstart_max=2.0:qstart_min=1.0:qstart_std=0.3535533905932738:qstart_sum=9.0:ref_name_counter=RS_GCF_001422815.1_protein.faa_NZ_LMMP01000004.1_144@PF00015_full_PFAM.122.338--8:scovhsp_avg=58.1375:scovhsp_max=62.0:scovhsp_min=50.0:scovhsp_std=4.275490782187634:scovhsp_sum=465.1:send_avg=169.25:send_max=174.0:send_min=157.0:send_std=6.181770435262516:send_sum=1354.0:sstart_avg=44.625:sstart_max=67.0:sstart_min=41.0:sstart_std=9.101608962940878:sstart_sum=357.0])0.208:5e-09[&&NHX:Sample_counter=rhizpot3--8:Type_counter=capture--8:besthit_avg=99.57000000000001:besthit_max=100.0:besthit_min=99.1:besthit_std=0.454728246074267:besthit_sum=995.7:bitscore_avg=220.1:bitscore_max=237.0:bitscore_min=192.0:bitscore_std=15.765292399586011:bitscore_sum=2201.0:capture_class_counter=c__Alphaproteobacteria--1||c__Bacilli--4||c__Gammaproteobacteria--2||c__SHA-98--1:capture_domain_counter=d__Bacteria--8:capture_family_counter=f__Beijerinckiaceae--1||f__Paenibacillaceae--4||f__Pseudomonadaceae--2||f__UBA4971--1:capture_genus_counter=g__Pseudomonas_E--2||g__Rhodoblastus--1||g__Saccharibacillus--4||g__UBA6256--1:capture_order_counter=o__Paenibacillales--4||o__Pseudomonadales--2||o__Rhizobiales--1||o__UBA4971--1:capture_phylum_counter=p__Firmicutes--4||p__Firmicutes_G--1||p__Proteobacteria--3:capture_species_counter=s__Pseudomonas_E fluorescens_M--1||s__Pseudomonas_E sp018827205--1||s__Rhodoblastus acidophilus_A--1||s__Saccharibacillus sp002189105--4||s__UBA6256 sp002452295--1:evalue_avg=2.3749340500807844e-64:evalue_max=2.37e-63:evalue_min=2.24e-80:evalue_std=7.492880421286663e-64:evalue_sum=2.3749340500807845e-63:gapopen_avg=0.2:gapopen_max=1.0:gapopen_min=0.0:gapopen_std=0.42163702135578396:gapopen_sum=2.0:gtdb_class_counter=:gtdb_domain_counter=:gtdb_family_counter=:gtdb_genus_counter=:gtdb_order_counter=:gtdb_phylum_counter=:gtdb_species_counter=:heptad_counter=MCP-44H--8:lbd_counter=:length_avg=124.5:length_max=134.0:length_min=108.0:length_std=9.513148795220223:length_sum=1245.0:mismatch_avg=0.3:mismatch_max=1.0:mismatch_min=0.0:mismatch_std=0.4830458915396479:mismatch_sum=3.0:name=N764:qcovhsp_avg=99.61:qcovhsp_max=100.0:qcovhsp_min=97.7:qcovhsp_std=0.8385834616913331:qcovhsp_sum=996.1:qend_avg=124.4:qend_max=134.0:qend_min=108.0:qend_std=9.371351141762975:qend_sum=1244.0:qstart_avg=1.1:qstart_max=2.0:qstart_min=1.0:qstart_std=0.31622776601683794:qstart_sum=11.0:ref_name_counter=RS_GCF_001422815.1_protein.faa_NZ_LMMP01000004.1_144@PF00015_full_PFAM.122.338--10:scovhsp_avg=57.620000000000005:scovhsp_max=62.0:scovhsp_min=50.0:scovhsp_std=4.385785119121902:scovhsp_sum=576.2:send_avg=170.4:send_max=177.0:send_min=157.0:send_std=6.04060335470629:send_sum=1704.0:sstart_avg=46.9:sstart_max=67.0:sstart_min=41.0:sstart_std=9.915756260730808:sstart_sum=469.0])0:5e-09[&&NHX:Sample_counter=rhizpot3--9:Type_counter=capture--9:besthit_avg=99.47272727272728:besthit_max=100.0:besthit_min=98.5:besthit_std=0.5386852682056742:besthit_sum=1094.2:bitscore_avg=221.36363636363637:bitscore_max=237.0:bitscore_min=192.0:bitscore_std=15.532370889678928:bitscore_sum=2435.0:capture_class_counter=c__Alphaproteobacteria--1||c__Bacilli--5||c__Gammaproteobacteria--2||c__SHA-98--1:capture_domain_counter=d__Bacteria--9:capture_family_counter=f__Beijerinckiaceae--1||f__Paenibacillaceae--5||f__Pseudomonadaceae--2||f__UBA4971--1:capture_genus_counter=g__Pseudomonas_E--2||g__Rhodoblastus--1||g__Saccharibacillus--5||g__UBA6256--1:capture_order_counter=o__Paenibacillales--5||o__Pseudomonadales--2||o__Rhizobiales--1||o__UBA4971--1:capture_phylum_counter=p__Firmicutes--5||p__Firmicutes_G--1||p__Proteobacteria--3:capture_species_counter=s__Pseudomonas_E fluorescens_M--1||s__Pseudomonas_E sp018827205--1||s__Rhodoblastus acidophilus_A--1||s__Saccharibacillus sp002189105--5||s__UBA6256 sp002452295--1:evalue_avg=2.1590309546188953e-64:evalue_max=2.37e-63:evalue_min=2.24e-80:evalue_std=7.144346500545811e-64:evalue_sum=2.3749340500807848e-63:gapopen_avg=0.2727272727272727:gapopen_max=1.0:gapopen_min=0.0:gapopen_std=0.46709936649691375:gapopen_sum=3.0:gtdb_class_counter=:gtdb_domain_counter=:gtdb_family_counter=:gtdb_genus_counter=:gtdb_order_counter=:gtdb_phylum_counter=:gtdb_species_counter=:heptad_counter=MCP-44H--9:lbd_counter=:length_avg=125.63636363636364:length_max=137.0:length_min=108.0:length_std=9.780314179746245:length_sum=1382.0:mismatch_avg=0.36363636363636365:mismatch_max=1.0:mismatch_min=0.0:mismatch_std=0.504524979109513:mismatch_sum=4.0:name=N765:qcovhsp_avg=99.38181818181819:qcovhsp_max=100.0:qcovhsp_min=97.1:qcovhsp_std=1.0980147374404245:qcovhsp_sum=1093.2:qend_avg=125.45454545454545:qend_max=136.0:qend_min=108.0:qend_std=9.553676113032473:qend_sum=1380.0:qstart_avg=1.0909090909090908:qstart_max=2.0:qstart_min=1.0:qstart_std=0.30151134457776363:qstart_sum=12.0:ref_name_counter=RS_GCF_001422815.1_protein.faa_NZ_LMMP01000004.1_144@PF00015_full_PFAM.122.338--11:scovhsp_avg=58.14545454545455:scovhsp_max=63.4:scovhsp_min=50.0:scovhsp_std=4.510956358991658:scovhsp_sum=639.6:send_avg=171.0:send_max=177.0:send_min=157.0:send_std=6.06630035524124:send_sum=1881.0:sstart_avg=46.36363636363637:sstart_max=67.0:sstart_min=41.0:sstart_std=9.573638046978038:sstart_sum=510.0],(152c547b-752b-46b7-b8c8-23b0a3971d7a_5@MCPsignal.129.274:5e-09[&&NHX:Sample=rhizpot2:Type=capture:besthit=100.0:bitscore=256.0:capture_class=c__Gammaproteobacteria:capture_domain=d__Bacteria:capture_family=f__Burkholderiaceae:capture_genus=g__Pandoraea:capture_order=o__Burkholderiales:capture_phylum=p__Proteobacteria:capture_species=s__Pandoraea iniqua:evalue=8.61e-88:gapopen=0.0:heptad=MCP-44H:length=145.0:mismatch=0.0:qcovhsp=100.0:qend=145.0:qstart=1.0:ref_name=RS_GCF_001422815.1_protein.faa_NZ_LMMP01000004.1_144@PF00015_full_PFAM.122.338:scovhsp=67.1:send=174.0:sstart=30.0],(8613b164-11c4-42df-a58c-8bf1f1afd3ad_4@MCPsignal.304.447:5e-09[&&NHX:besthit=100.0:bitscore=254.0:evalue=6.5e-87:gapopen=0.0:length=143.0:mismatch=0.0:qcovhsp=100.0:qend=143.0:qstart=1.0:ref_name=RS_GCF_001422815.1_protein.faa_NZ_LMMP01000004.1_144@PF00015_full_PFAM.122.338:scovhsp=66.2:send=172.0:sstart=30.0],e133ab61-a984-493f-bce2-417a3a694ceb_4@MCPsignal.108.158:0.353635[&&NHX:Sample=rhiztom1:Type=capture:capture_class=c__Alphaproteobacteria:capture_domain=d__Bacteria:capture_family=f__TH1-2:capture_genus=g__Terricaulis:capture_order=o__Caulobacterales:capture_phylum=p__Proteobacteria:capture_species=s__Terricaulis sp001464425:heptad=MCP-24H])0:5e-09[&&NHX:Sample_counter=rhiztom1--1:Type_counter=capture--1:besthit_avg=100.0:besthit_max=100.0:besthit_min=100.0:besthit_std=0:besthit_sum=100.0:bitscore_avg=254.0:bitscore_max=254.0:bitscore_min=254.0:bitscore_std=0:bitscore_sum=254.0:capture_class_counter=c__Alphaproteobacteria--1:capture_domain_counter=d__Bacteria--1:capture_family_counter=f__TH1-2--1:capture_genus_counter=g__Terricaulis--1:capture_order_counter=o__Caulobacterales--1:capture_phylum_counter=p__Proteobacteria--1:capture_species_counter=s__Terricaulis sp001464425--1:evalue_avg=6.5e-87:evalue_max=6.5e-87:evalue_min=6.5e-87:evalue_std=0:evalue_sum=6.5e-87:gapopen_avg=0.0:gapopen_max=0.0:gapopen_min=0.0:gapopen_std=0:gapopen_sum=0.0:gtdb_class_counter=:gtdb_domain_counter=:gtdb_family_counter=:gtdb_genus_counter=:gtdb_order_counter=:gtdb_phylum_counter=:gtdb_species_counter=:heptad_counter=MCP-24H--1:lbd_counter=:length_avg=143.0:length_max=143.0:length_min=143.0:length_std=0:length_sum=143.0:mismatch_avg=0.0:mismatch_max=0.0:mismatch_min=0.0:mismatch_std=0:mismatch_sum=0.0:name=N769:qcovhsp_avg=100.0:qcovhsp_max=100.0:qcovhsp_min=100.0:qcovhsp_std=0:qcovhsp_sum=100.0:qend_avg=143.0:qend_max=143.0:qend_min=143.0:qend_std=0:qend_sum=143.0:qstart_avg=1.0:qstart_max=1.0:qstart_min=1.0:qstart_std=0:qstart_sum=1.0:ref_name_counter=RS_GCF_001422815.1_protein.faa_NZ_LMMP01000004.1_144@PF00015_full_PFAM.122.338--1:scovhsp_avg=66.2:scovhsp_max=66.2:scovhsp_min=66.2:scovhsp_std=0:scovhsp_sum=66.2:send_avg=172.0:send_max=172.0:send_min=172.0:send_std=0:send_sum=172.0:sstart_avg=30.0:sstart_max=30.0:sstart_min=30.0:sstart_std=0:sstart_sum=30.0])0.981:6e-09[&&NHX:Sample_counter=rhizpot2--1||rhiztom1--1:Type_counter=capture--2:besthit_avg=100.0:besthit_max=100.0:besthit_min=100.0:besthit_std=0.0:besthit_sum=200.0:bitscore_avg=255.0:bitscore_max=256.0:bitscore_min=254.0:bitscore_std=1.4142135623730951:bitscore_sum=510.0:capture_class_counter=c__Alphaproteobacteria--1||c__Gammaproteobacteria--1:capture_domain_counter=d__Bacteria--2:capture_family_counter=f__Burkholderiaceae--1||f__TH1-2--1:capture_genus_counter=g__Pandoraea--1||g__Terricaulis--1:capture_order_counter=o__Burkholderiales--1||o__Caulobacterales--1:capture_phylum_counter=p__Proteobacteria--2:capture_species_counter=s__Pandoraea iniqua--1||s__Terricaulis sp001464425--1:evalue_avg=3.6805000000000003e-87:evalue_max=6.5e-87:evalue_min=8.61e-88:evalue_std=3.987375139110942e-87:evalue_sum=7.3610000000000005e-87:gapopen_avg=0.0:gapopen_max=0.0:gapopen_min=0.0:gapopen_std=0.0:gapopen_sum=0.0:gtdb_class_counter=:gtdb_domain_counter=:gtdb_family_counter=:gtdb_genus_counter=:gtdb_order_counter=:gtdb_phylum_counter=:gtdb_species_counter=:heptad_counter=MCP-24H--1||MCP-44H--1:lbd_counter=:length_avg=144.0:length_max=145.0:length_min=143.0:length_std=1.4142135623730951:length_sum=288.0:mismatch_avg=0.0:mismatch_max=0.0:mismatch_min=0.0:mismatch_std=0.0:mismatch_sum=0.0:name=N770:qcovhsp_avg=100.0:qcovhsp_max=100.0:qcovhsp_min=100.0:qcovhsp_std=0.0:qcovhsp_sum=200.0:qend_avg=144.0:qend_max=145.0:qend_min=143.0:qend_std=1.4142135623730951:qend_sum=288.0:qstart_avg=1.0:qstart_max=1.0:qstart_min=1.0:qstart_std=0.0:qstart_sum=2.0:ref_name_counter=RS_GCF_001422815.1_protein.faa_NZ_LMMP01000004.1_144@PF00015_full_PFAM.122.338--2:scovhsp_avg=66.65:scovhsp_max=67.1:scovhsp_min=66.2:scovhsp_std=0.6363961030678867:scovhsp_sum=133.3:send_avg=173.0:send_max=174.0:send_min=172.0:send_std=1.4142135623730951:send_sum=346.0:sstart_avg=30.0:sstart_max=30.0:sstart_min=30.0:sstart_std=0.0:sstart_sum=60.0])0.432:5e-09[&&NHX:Sample_counter=rhizpot2--1||rhizpot3--9||rhiztom1--1:Type_counter=capture--11:besthit_avg=99.55384615384615:besthit_max=100.0:besthit_min=98.5:besthit_std=0.5301185160184861:besthit_sum=1294.2:bitscore_avg=226.53846153846155:bitscore_max=256.0:bitscore_min=192.0:bitscore_std=18.993926154674572:bitscore_sum=2945.0:capture_class_counter=c__Alphaproteobacteria--2||c__Bacilli--5||c__Gammaproteobacteria--3||c__SHA-98--1:capture_domain_counter=d__Bacteria--11:capture_family_counter=f__Beijerinckiaceae--1||f__Burkholderiaceae--1||f__Paenibacillaceae--5||f__Pseudomonadaceae--2||f__TH1-2--1||f__UBA4971--1:capture_genus_counter=g__Pandoraea--1||g__Pseudomonas_E--2||g__Rhodoblastus--1||g__Saccharibacillus--5||g__Terricaulis--1||g__UBA6256--1:capture_order_counter=o__Burkholderiales--1||o__Caulobacterales--1||o__Paenibacillales--5||o__Pseudomonadales--2||o__Rhizobiales--1||o__UBA4971--1:capture_phylum_counter=p__Firmicutes--5||p__Firmicutes_G--1||p__Proteobacteria--5:capture_species_counter=s__Pandoraea iniqua--1||s__Pseudomonas_E fluorescens_M--1||s__Pseudomonas_E sp018827205--1||s__Rhodoblastus acidophilus_A--1||s__Saccharibacillus sp002189105--5||s__Terricaulis sp001464425--1||s__UBA6256 sp002452295--1:evalue_avg=1.8268723462159882e-64:evalue_max=2.37e-63:evalue_min=8.61e-88:evalue_std=6.572071065563775e-64:evalue_sum=2.3749340500807845e-63:gapopen_avg=0.23076923076923078:gapopen_max=1.0:gapopen_min=0.0:gapopen_std=0.4385290096535146:gapopen_sum=3.0:gtdb_class_counter=:gtdb_domain_counter=:gtdb_family_counter=:gtdb_genus_counter=:gtdb_order_counter=:gtdb_phylum_counter=:gtdb_species_counter=:heptad_counter=MCP-24H--1||MCP-44H--10:lbd_counter=:length_avg=128.46153846153845:length_max=145.0:length_min=108.0:length_std=11.28875092452205:length_sum=1670.0:mismatch_avg=0.3076923076923077:mismatch_max=1.0:mismatch_min=0.0:mismatch_std=0.48038446141526137:mismatch_sum=4.0:name=N771:qcovhsp_avg=99.47692307692309:qcovhsp_max=100.0:qcovhsp_min=97.1:qcovhsp_std=1.0288779050935752:qcovhsp_sum=1293.2:qend_avg=128.30769230769232:qend_max=145.0:qend_min=108.0:qend_std=11.16829303120084:qend_sum=1668.0:qstart_avg=1.0769230769230769:qstart_max=2.0:qstart_min=1.0:qstart_std=0.2773500981126146:qstart_sum=14.0:ref_name_counter=RS_GCF_001422815.1_protein.faa_NZ_LMMP01000004.1_144@PF00015_full_PFAM.122.338--13:scovhsp_avg=59.45384615384615:scovhsp_max=67.1:scovhsp_min=50.0:scovhsp_std=5.214501475790915:scovhsp_sum=772.9:send_avg=171.30769230769232:send_max=177.0:send_min=157.0:send_std=5.603341493915563:send_sum=2227.0:sstart_avg=43.84615384615385:sstart_max=67.0:sstart_min=30.0:sstart_std=10.683680341578254:sstart_sum=570.0],(44f39e42-eb50-4a1e-8a13-5b2ac8d982f7_4@MCPsignal.27.160:0.0127497[&&NHX:besthit=97.7:bitscore=226.0:evalue=3.91e-76:gapopen=1.0:length=133.0:mismatch=2.0:qcovhsp=100.0:qend=133.0:qstart=1.0:ref_name=RS_GCF_001422815.1_protein.faa_NZ_LMMP01000004.1_144@PF00015_full_PFAM.122.338:scovhsp=61.1:send=160.0:sstart=29.0],4f2ff17c-be8a-46a7-92c3-63d3cd4d9ae2_5@MCPsignal.2.139:0.0191893[&&NHX:besthit=97.8:bitscore=232.0:evalue=1.69e-78:gapopen=0.0:length=134.0:mismatch=3.0:qcovhsp=97.8:qend=134.0:qstart=1.0:ref_name=RS_GCF_001422815.1_protein.faa_NZ_LMMP01000004.1_144@PF00015_full_PFAM.122.338:scovhsp=62.0:send=177.0:sstart=44.0])0:5e-09[&&NHX:Sample_counter=:Type_counter=:besthit_avg=97.75:besthit_max=97.8:besthit_min=97.7:besthit_std=0.07071067811865074:besthit_sum=195.5:bitscore_avg=229.0:bitscore_max=232.0:bitscore_min=226.0:bitscore_std=4.242640687119285:bitscore_sum=458.0:capture_class_counter=:capture_domain_counter=:capture_family_counter=:capture_genus_counter=:capture_order_counter=:capture_phylum_counter=:capture_species_counter=:evalue_avg=1.9634499999999998e-76:evalue_max=3.91e-76:evalue_min=1.69e-78:evalue_std=2.752837409837348e-76:evalue_sum=3.9268999999999996e-76:gapopen_avg=0.5:gapopen_max=1.0:gapopen_min=0.0:gapopen_std=0.7071067811865476:gapopen_sum=1.0:gtdb_class_counter=:gtdb_domain_counter=:gtdb_family_counter=:gtdb_genus_counter=:gtdb_order_counter=:gtdb_phylum_counter=:gtdb_species_counter=:heptad_counter=:lbd_counter=:length_avg=133.5:length_max=134.0:length_min=133.0:length_std=0.7071067811865476:length_sum=267.0:mismatch_avg=2.5:mismatch_max=3.0:mismatch_min=2.0:mismatch_std=0.7071067811865476:mismatch_sum=5.0:name=N774:qcovhsp_avg=98.9:qcovhsp_max=100.0:qcovhsp_min=97.8:qcovhsp_std=1.5556349186104066:qcovhsp_sum=197.8:qend_avg=133.5:qend_max=134.0:qend_min=133.0:qend_std=0.7071067811865476:qend_sum=267.0:qstart_avg=1.0:qstart_max=1.0:qstart_min=1.0:qstart_std=0.0:qstart_sum=2.0:ref_name_counter=RS_GCF_001422815.1_protein.faa_NZ_LMMP01000004.1_144@PF00015_full_PFAM.122.338--2:scovhsp_avg=61.55:scovhsp_max=62.0:scovhsp_min=61.1:scovhsp_std=0.6363961030678917:scovhsp_sum=123.1:send_avg=168.5:send_max=177.0:send_min=160.0:send_std=12.020815280171307:send_sum=337.0:sstart_avg=36.5:sstart_max=44.0:sstart_min=29.0:sstart_std=10.606601717798213:sstart_sum=73.0])0.509:6e-09[&&NHX:Sample_counter=rhizpot2--1||rhizpot3--9||rhiztom1--1:Type_counter=capture--11:besthit_avg=99.31333333333333:besthit_max=100.0:besthit_min=97.7:besthit_std=0.8025554423809227:besthit_sum=1489.7:bitscore_avg=226.86666666666667:bitscore_max=256.0:bitscore_min=192.0:bitscore_std=17.642751108221944:bitscore_sum=3403.0:capture_class_counter=c__Alphaproteobacteria--2||c__Bacilli--5||c__Gammaproteobacteria--3||c__SHA-98--1:capture_domain_counter=d__Bacteria--11:capture_family_counter=f__Beijerinckiaceae--1||f__Burkholderiaceae--1||f__Paenibacillaceae--5||f__Pseudomonadaceae--2||f__TH1-2--1||f__UBA4971--1:capture_genus_counter=g__Pandoraea--1||g__Pseudomonas_E--2||g__Rhodoblastus--1||g__Saccharibacillus--5||g__Terricaulis--1||g__UBA6256--1:capture_order_counter=o__Burkholderiales--1||o__Caulobacterales--1||o__Paenibacillales--5||o__Pseudomonadales--2||o__Rhizobiales--1||o__UBA4971--1:capture_phylum_counter=p__Firmicutes--5||p__Firmicutes_G--1||p__Proteobacteria--5:capture_species_counter=s__Pandoraea iniqua--1||s__Pseudomonas_E fluorescens_M--1||s__Pseudomonas_E sp018827205--1||s__Rhodoblastus acidophilus_A--1||s__Saccharibacillus sp002189105--5||s__Terricaulis sp001464425--1||s__UBA6256 sp002452295--1:evalue_avg=1.5832893667207847e-64:evalue_max=2.37e-63:evalue_min=8.61e-88:evalue_std=6.118416883300974e-64:evalue_sum=2.3749340500811772e-63:gapopen_avg=0.26666666666666666:gapopen_max=1.0:gapopen_min=0.0:gapopen_std=0.4577377082170635:gapopen_sum=4.0:gtdb_class_counter=:gtdb_domain_counter=:gtdb_family_counter=:gtdb_genus_counter=:gtdb_order_counter=:gtdb_phylum_counter=:gtdb_species_counter=:heptad_counter=MCP-24H--1||MCP-44H--10:lbd_counter=:length_avg=129.13333333333333:length_max=145.0:length_min=108.0:length_std=10.602335771400744:length_sum=1937.0:mismatch_avg=0.6:mismatch_max=3.0:mismatch_min=0.0:mismatch_std=0.9102589898327995:mismatch_sum=9.0:name=N775:qcovhsp_avg=99.4:qcovhsp_max=100.0:qcovhsp_min=97.1:qcovhsp_std=1.0589752458998143:qcovhsp_sum=1491.0:qend_avg=129.0:qend_max=145.0:qend_min=108.0:qend_std=10.501700542565203:qend_sum=1935.0:qstart_avg=1.0666666666666667:qstart_max=2.0:qstart_min=1.0:qstart_std=0.25819888974716115:qstart_sum=16.0:ref_name_counter=RS_GCF_001422815.1_protein.faa_NZ_LMMP01000004.1_144@PF00015_full_PFAM.122.338--15:scovhsp_avg=59.733333333333334:scovhsp_max=67.1:scovhsp_min=50.0:scovhsp_std=4.88666796595838:scovhsp_sum=896.0:send_avg=170.93333333333334:send_max=177.0:send_min=157.0:send_std=6.181385266226641:send_sum=2564.0:sstart_avg=42.86666666666667:sstart_max=67.0:sstart_min=29.0:sstart_std=10.609070692213384:sstart_sum=643.0])0.768:1e-08[&&NHX:Sample_counter=rhizpot2--1||rhizpot3--11||rhiztom1--1:Type_counter=capture--13:besthit_avg=99.39411764705882:besthit_max=100.0:besthit_min=97.7:besthit_std=0.7845943125552963:besthit_sum=1689.7:bitscore_avg=223.8235294117647:bitscore_max=256.0:bitscore_min=186.0:bitscore_std=19.346302276267316:bitscore_sum=3805.0:capture_class_counter=c__Alphaproteobacteria--2||c__Bacilli--7||c__Gammaproteobacteria--3||c__SHA-98--1:capture_domain_counter=d__Bacteria--13:capture_family_counter=f__Beijerinckiaceae--1||f__Burkholderiaceae--1||f__Paenibacillaceae--7||f__Pseudomonadaceae--2||f__TH1-2--1||f__UBA4971--1:capture_genus_counter=g__Pandoraea--1||g__Pseudomonas_E--2||g__Rhodoblastus--1||g__Saccharibacillus--7||g__Terricaulis--1||g__UBA6256--1:capture_order_counter=o__Burkholderiales--1||o__Caulobacterales--1||o__Paenibacillales--7||o__Pseudomonadales--2||o__Rhizobiales--1||o__UBA4971--1:capture_phylum_counter=p__Firmicutes--7||p__Firmicutes_G--1||p__Proteobacteria--5:capture_species_counter=s__Pandoraea iniqua--1||s__Pseudomonas_E fluorescens_M--1||s__Pseudomonas_E sp018827205--1||s__Rhodoblastus acidophilus_A--1||s__Saccharibacillus sp002189105--7||s__Terricaulis sp001464425--1||s__UBA6256 sp002452295--1:evalue_avg=3.766911376783948e-62:evalue_max=6.38e-61:evalue_min=8.61e-88:evalue_std=1.5470279180564653e-61:evalue_sum=6.403749340532712e-61:gapopen_avg=0.23529411764705882:gapopen_max=1.0:gapopen_min=0.0:gapopen_std=0.4372373160976031:gapopen_sum=4.0:gtdb_class_counter=:gtdb_domain_counter=:gtdb_family_counter=:gtdb_genus_counter=:gtdb_order_counter=:gtdb_phylum_counter=:gtdb_species_counter=:heptad_counter=MCP-24H--1||MCP-44H--12:lbd_counter=:length_avg=127.47058823529412:length_max=145.0:length_min=108.0:length_std=11.247875616415437:length_sum=2167.0:mismatch_avg=0.5294117647058824:mismatch_max=3.0:mismatch_min=0.0:mismatch_std=0.8744746321952062:mismatch_sum=9.0:name=N776:qcovhsp_avg=99.47058823529412:qcovhsp_max=100.0:qcovhsp_min=97.1:qcovhsp_std=1.0104236152985253:qcovhsp_sum=1691.0:qend_avg=127.3529411764706:qend_max=145.0:qend_min=108.0:qend_std=11.146418575435947:qend_sum=2165.0:qstart_avg=1.0588235294117647:qstart_max=2.0:qstart_min=1.0:qstart_std=0.242535625036333:qstart_sum=18.0:ref_name_counter=RS_GCF_001422815.1_protein.faa_NZ_LMMP01000004.1_144@PF00015_full_PFAM.122.338--17:scovhsp_avg=58.970588235294116:scovhsp_max=67.1:scovhsp_min=50.0:scovhsp_std=5.181790798783076:scovhsp_sum=1002.5:send_avg=167.64705882352942:send_max=177.0:send_min=135.0:send_std=11.291264192233903:send_sum=2850.0:sstart_avg=41.23529411764706:sstart_max=67.0:sstart_min=28.0:sstart_std=10.946057576615804:sstart_sum=701.0],d130a3a2-0181-4625-8394-495db0ae6436_3@MCPsignal.355.421:5e-09[&&NHX:Sample=rhizpot3:Type=capture:capture_class=c__Bacilli:capture_domain=d__Bacteria:capture_family=f__Paenibacillaceae:capture_genus=g__Saccharibacillus:capture_order=o__Paenibacillales:capture_phylum=p__Firmicutes:capture_species=s__Saccharibacillus sp002189105:heptad=MCP-44H])0:1e-08[&&NHX:Sample_counter=rhizpot2--1||rhizpot3--12||rhiztom1--1:Type_counter=capture--14:besthit_avg=99.39411764705882:besthit_max=100.0:besthit_min=97.7:besthit_std=0.7845943125552963:besthit_sum=1689.7:bitscore_avg=223.8235294117647:bitscore_max=256.0:bitscore_min=186.0:bitscore_std=19.346302276267316:bitscore_sum=3805.0:capture_class_counter=c__Alphaproteobacteria--2||c__Bacilli--8||c__Gammaproteobacteria--3||c__SHA-98--1:capture_domain_counter=d__Bacteria--14:capture_family_counter=f__Beijerinckiaceae--1||f__Burkholderiaceae--1||f__Paenibacillaceae--8||f__Pseudomonadaceae--2||f__TH1-2--1||f__UBA4971--1:capture_genus_counter=g__Pandoraea--1||g__Pseudomonas_E--2||g__Rhodoblastus--1||g__Saccharibacillus--8||g__Terricaulis--1||g__UBA6256--1:capture_order_counter=o__Burkholderiales--1||o__Caulobacterales--1||o__Paenibacillales--8||o__Pseudomonadales--2||o__Rhizobiales--1||o__UBA4971--1:capture_phylum_counter=p__Firmicutes--8||p__Firmicutes_G--1||p__Proteobacteria--5:capture_species_counter=s__Pandoraea iniqua--1||s__Pseudomonas_E fluorescens_M--1||s__Pseudomonas_E sp018827205--1||s__Rhodoblastus acidophilus_A--1||s__Saccharibacillus sp002189105--8||s__Terricaulis sp001464425--1||s__UBA6256 sp002452295--1:evalue_avg=3.766911376783947e-62:evalue_max=6.38e-61:evalue_min=8.61e-88:evalue_std=1.5470279180564653e-61:evalue_sum=6.40374934053271e-61:gapopen_avg=0.23529411764705882:gapopen_max=1.0:gapopen_min=0.0:gapopen_std=0.4372373160976031:gapopen_sum=4.0:gtdb_class_counter=:gtdb_domain_counter=:gtdb_family_counter=:gtdb_genus_counter=:gtdb_order_counter=:gtdb_phylum_counter=:gtdb_species_counter=:heptad_counter=MCP-24H--1||MCP-44H--13:lbd_counter=:length_avg=127.47058823529412:length_max=145.0:length_min=108.0:length_std=11.247875616415437:length_sum=2167.0:mismatch_avg=0.5294117647058824:mismatch_max=3.0:mismatch_min=0.0:mismatch_std=0.8744746321952062:mismatch_sum=9.0:name=N778:qcovhsp_avg=99.47058823529412:qcovhsp_max=100.0:qcovhsp_min=97.1:qcovhsp_std=1.0104236152985253:qcovhsp_sum=1691.0:qend_avg=127.3529411764706:qend_max=145.0:qend_min=108.0:qend_std=11.146418575435947:qend_sum=2165.0:qstart_avg=1.0588235294117647:qstart_max=2.0:qstart_min=1.0:qstart_std=0.242535625036333:qstart_sum=18.0:ref_name_counter=RS_GCF_001422815.1_protein.faa_NZ_LMMP01000004.1_144@PF00015_full_PFAM.122.338--17:scovhsp_avg=58.97058823529412:scovhsp_max=67.1:scovhsp_min=50.0:scovhsp_std=5.181790798783076:scovhsp_sum=1002.5000000000001:send_avg=167.64705882352942:send_max=177.0:send_min=135.0:send_std=11.291264192233903:send_sum=2850.0:sstart_avg=41.23529411764706:sstart_max=67.0:sstart_min=28.0:sstart_std=10.946057576615804:sstart_sum=701.0])0:1.8e-08[&&NHX:Sample_counter=rhizpot2--1||rhizpot3--13||rhiztom1--1:Type_counter=capture--15:besthit_avg=99.39411764705882:besthit_max=100.0:besthit_min=97.7:besthit_std=0.7845943125552963:besthit_sum=1689.7:bitscore_avg=223.8235294117647:bitscore_max=256.0:bitscore_min=186.0:bitscore_std=19.346302276267316:bitscore_sum=3805.0:capture_class_counter=c__Alphaproteobacteria--2||c__Bacilli--9||c__Gammaproteobacteria--3||c__SHA-98--1:capture_domain_counter=d__Bacteria--15:capture_family_counter=f__Beijerinckiaceae--1||f__Burkholderiaceae--1||f__Paenibacillaceae--9||f__Pseudomonadaceae--2||f__TH1-2--1||f__UBA4971--1:capture_genus_counter=g__Pandoraea--1||g__Pseudomonas_E--2||g__Rhodoblastus--1||g__Saccharibacillus--9||g__Terricaulis--1||g__UBA6256--1:capture_order_counter=o__Burkholderiales--1||o__Caulobacterales--1||o__Paenibacillales--9||o__Pseudomonadales--2||o__Rhizobiales--1||o__UBA4971--1:capture_phylum_counter=p__Firmicutes--9||p__Firmicutes_G--1||p__Proteobacteria--5:capture_species_counter=s__Pandoraea iniqua--1||s__Pseudomonas_E fluorescens_M--1||s__Pseudomonas_E sp018827205--1||s__Rhodoblastus acidophilus_A--1||s__Saccharibacillus sp002189105--9||s__Terricaulis sp001464425--1||s__UBA6256 sp002452295--1:evalue_avg=3.766911376783947e-62:evalue_max=6.38e-61:evalue_min=8.61e-88:evalue_std=1.5470279180564653e-61:evalue_sum=6.40374934053271e-61:gapopen_avg=0.23529411764705882:gapopen_max=1.0:gapopen_min=0.0:gapopen_std=0.4372373160976031:gapopen_sum=4.0:gtdb_class_counter=:gtdb_domain_counter=:gtdb_family_counter=:gtdb_genus_counter=:gtdb_order_counter=:gtdb_phylum_counter=:gtdb_species_counter=:heptad_counter=MCP-24H--1||MCP-44H--14:lbd_counter=:length_avg=127.47058823529412:length_max=145.0:length_min=108.0:length_std=11.247875616415437:length_sum=2167.0:mismatch_avg=0.5294117647058824:mismatch_max=3.0:mismatch_min=0.0:mismatch_std=0.8744746321952062:mismatch_sum=9.0:name=N779:qcovhsp_avg=99.47058823529412:qcovhsp_max=100.0:qcovhsp_min=97.1:qcovhsp_std=1.0104236152985253:qcovhsp_sum=1691.0:qend_avg=127.3529411764706:qend_max=145.0:qend_min=108.0:qend_std=11.146418575435947:qend_sum=2165.0:qstart_avg=1.0588235294117647:qstart_max=2.0:qstart_min=1.0:qstart_std=0.242535625036333:qstart_sum=18.0:ref_name_counter=RS_GCF_001422815.1_protein.faa_NZ_LMMP01000004.1_144@PF00015_full_PFAM.122.338--17:scovhsp_avg=58.97058823529412:scovhsp_max=67.1:scovhsp_min=50.0:scovhsp_std=5.181790798783076:scovhsp_sum=1002.5000000000001:send_avg=167.64705882352942:send_max=177.0:send_min=135.0:send_std=11.291264192233903:send_sum=2850.0:sstart_avg=41.23529411764706:sstart_max=67.0:sstart_min=28.0:sstart_std=10.946057576615804:sstart_sum=701.0])0.621:0.00536159[&&NHX:Sample_counter=rhizpot2--1||rhizpot3--14||rhiztom1--1:Type_counter=capture--16:besthit_avg=99.39411764705882:besthit_max=100.0:besthit_min=97.7:besthit_std=0.7845943125552963:besthit_sum=1689.7:bitscore_avg=223.8235294117647:bitscore_max=256.0:bitscore_min=186.0:bitscore_std=19.346302276267316:bitscore_sum=3805.0:capture_class_counter=c__Alphaproteobacteria--2||c__Bacilli--10||c__Gammaproteobacteria--3||c__SHA-98--1:capture_domain_counter=d__Bacteria--16:capture_family_counter=f__Beijerinckiaceae--1||f__Burkholderiaceae--1||f__Paenibacillaceae--10||f__Pseudomonadaceae--2||f__TH1-2--1||f__UBA4971--1:capture_genus_counter=g__Pandoraea--1||g__Pseudomonas_E--2||g__Rhodoblastus--1||g__Saccharibacillus--10||g__Terricaulis--1||g__UBA6256--1:capture_order_counter=o__Burkholderiales--1||o__Caulobacterales--1||o__Paenibacillales--10||o__Pseudomonadales--2||o__Rhizobiales--1||o__UBA4971--1:capture_phylum_counter=p__Firmicutes--10||p__Firmicutes_G--1||p__Proteobacteria--5:capture_species_counter=s__Pandoraea iniqua--1||s__Pseudomonas_E fluorescens_M--1||s__Pseudomonas_E sp018827205--1||s__Rhodoblastus acidophilus_A--1||s__Saccharibacillus sp002189105--10||s__Terricaulis sp001464425--1||s__UBA6256 sp002452295--1:evalue_avg=3.766911376783947e-62:evalue_max=6.38e-61:evalue_min=8.61e-88:evalue_std=1.5470279180564653e-61:evalue_sum=6.40374934053271e-61:gapopen_avg=0.23529411764705882:gapopen_max=1.0:gapopen_min=0.0:gapopen_std=0.4372373160976031:gapopen_sum=4.0:gtdb_class_counter=:gtdb_domain_counter=:gtdb_family_counter=:gtdb_genus_counter=:gtdb_order_counter=:gtdb_phylum_counter=:gtdb_species_counter=:heptad_counter=MCP-24H--1||MCP-44H--15:lbd_counter=:length_avg=127.47058823529412:length_max=145.0:length_min=108.0:length_std=11.247875616415437:length_sum=2167.0:mismatch_avg=0.5294117647058824:mismatch_max=3.0:mismatch_min=0.0:mismatch_std=0.8744746321952062:mismatch_sum=9.0:name=N780:qcovhsp_avg=99.47058823529412:qcovhsp_max=100.0:qcovhsp_min=97.1:qcovhsp_std=1.0104236152985253:qcovhsp_sum=1691.0:qend_avg=127.3529411764706:qend_max=145.0:qend_min=108.0:qend_std=11.146418575435947:qend_sum=2165.0:qstart_avg=1.0588235294117647:qstart_max=2.0:qstart_min=1.0:qstart_std=0.242535625036333:qstart_sum=18.0:ref_name_counter=RS_GCF_001422815.1_protein.faa_NZ_LMMP01000004.1_144@PF00015_full_PFAM.122.338--17:scovhsp_avg=58.97058823529412:scovhsp_max=67.1:scovhsp_min=50.0:scovhsp_std=5.181790798783076:scovhsp_sum=1002.5000000000001:send_avg=167.64705882352942:send_max=177.0:send_min=135.0:send_std=11.291264192233903:send_sum=2850.0:sstart_avg=41.23529411764706:sstart_max=67.0:sstart_min=28.0:sstart_std=10.946057576615804:sstart_sum=701.0],8090eff7-0245-40ba-af87-e87544a57017_4@MCPsignal.3.85:0.0283889[&&NHX:Sample=rhizpot3:Type=capture:capture_class=c__Gammaproteobacteria:capture_domain=d__Bacteria:capture_family=f__Rhodocyclaceae:capture_genus=g__Thauera:capture_order=o__Burkholderiales:capture_phylum=p__Proteobacteria:capture_species=s__Thauera sp017997795:heptad=MCP-44H])0:0.000133892[&&NHX:Sample_counter=rhizpot2--1||rhizpot3--15||rhiztom1--1:Type_counter=capture--17:besthit_avg=99.39411764705882:besthit_max=100.0:besthit_min=97.7:besthit_std=0.7845943125552963:besthit_sum=1689.7:bitscore_avg=223.8235294117647:bitscore_max=256.0:bitscore_min=186.0:bitscore_std=19.346302276267316:bitscore_sum=3805.0:capture_class_counter=c__Alphaproteobacteria--2||c__Bacilli--10||c__Gammaproteobacteria--4||c__SHA-98--1:capture_domain_counter=d__Bacteria--17:capture_family_counter=f__Beijerinckiaceae--1||f__Burkholderiaceae--1||f__Paenibacillaceae--10||f__Pseudomonadaceae--2||f__Rhodocyclaceae--1||f__TH1-2--1||f__UBA4971--1:capture_genus_counter=g__Pandoraea--1||g__Pseudomonas_E--2||g__Rhodoblastus--1||g__Saccharibacillus--10||g__Terricaulis--1||g__Thauera--1||g__UBA6256--1:capture_order_counter=o__Burkholderiales--2||o__Caulobacterales--1||o__Paenibacillales--10||o__Pseudomonadales--2||o__Rhizobiales--1||o__UBA4971--1:capture_phylum_counter=p__Firmicutes--10||p__Firmicutes_G--1||p__Proteobacteria--6:capture_species_counter=s__Pandoraea iniqua--1||s__Pseudomonas_E fluorescens_M--1||s__Pseudomonas_E sp018827205--1||s__Rhodoblastus acidophilus_A--1||s__Saccharibacillus sp002189105--10||s__Terricaulis sp001464425--1||s__Thauera sp017997795--1||s__UBA6256 sp002452295--1:evalue_avg=3.766911376783947e-62:evalue_max=6.38e-61:evalue_min=8.61e-88:evalue_std=1.5470279180564653e-61:evalue_sum=6.40374934053271e-61:gapopen_avg=0.23529411764705882:gapopen_max=1.0:gapopen_min=0.0:gapopen_std=0.4372373160976031:gapopen_sum=4.0:gtdb_class_counter=:gtdb_domain_counter=:gtdb_family_counter=:gtdb_genus_counter=:gtdb_order_counter=:gtdb_phylum_counter=:gtdb_species_counter=:heptad_counter=MCP-24H--1||MCP-44H--16:lbd_counter=:length_avg=127.47058823529412:length_max=145.0:length_min=108.0:length_std=11.247875616415437:length_sum=2167.0:mismatch_avg=0.5294117647058824:mismatch_max=3.0:mismatch_min=0.0:mismatch_std=0.8744746321952062:mismatch_sum=9.0:name=N782:qcovhsp_avg=99.47058823529412:qcovhsp_max=100.0:qcovhsp_min=97.1:qcovhsp_std=1.0104236152985253:qcovhsp_sum=1691.0:qend_avg=127.3529411764706:qend_max=145.0:qend_min=108.0:qend_std=11.146418575435947:qend_sum=2165.0:qstart_avg=1.0588235294117647:qstart_max=2.0:qstart_min=1.0:qstart_std=0.242535625036333:qstart_sum=18.0:ref_name_counter=RS_GCF_001422815.1_protein.faa_NZ_LMMP01000004.1_144@PF00015_full_PFAM.122.338--17:scovhsp_avg=58.97058823529412:scovhsp_max=67.1:scovhsp_min=50.0:scovhsp_std=5.181790798783076:scovhsp_sum=1002.5000000000001:send_avg=167.64705882352942:send_max=177.0:send_min=135.0:send_std=11.291264192233903:send_sum=2850.0:sstart_avg=41.23529411764706:sstart_max=67.0:sstart_min=28.0:sstart_std=10.946057576615804:sstart_sum=701.0],685634fb-48ef-420f-884d-c3ca5c38acb9_5@MCPsignal.2.81:5e-09[&&NHX:Sample=rhizpot3:Type=capture:capture_class=c__Bacilli:capture_domain=d__Bacteria:capture_family=f__Paenibacillaceae:capture_genus=g__Saccharibacillus:capture_order=o__Paenibacillales:capture_phylum=p__Firmicutes:capture_species=s__Saccharibacillus sp002189105:heptad=MCP-44H])0.66:0.00250904[&&NHX:Sample_counter=rhizpot2--1||rhizpot3--16||rhiztom1--1:Type_counter=capture--18:besthit_avg=99.39411764705882:besthit_max=100.0:besthit_min=97.7:besthit_std=0.7845943125552963:besthit_sum=1689.7:bitscore_avg=223.8235294117647:bitscore_max=256.0:bitscore_min=186.0:bitscore_std=19.346302276267316:bitscore_sum=3805.0:capture_class_counter=c__Alphaproteobacteria--2||c__Bacilli--11||c__Gammaproteobacteria--4||c__SHA-98--1:capture_domain_counter=d__Bacteria--18:capture_family_counter=f__Beijerinckiaceae--1||f__Burkholderiaceae--1||f__Paenibacillaceae--11||f__Pseudomonadaceae--2||f__Rhodocyclaceae--1||f__TH1-2--1||f__UBA4971--1:capture_genus_counter=g__Pandoraea--1||g__Pseudomonas_E--2||g__Rhodoblastus--1||g__Saccharibacillus--11||g__Terricaulis--1||g__Thauera--1||g__UBA6256--1:capture_order_counter=o__Burkholderiales--2||o__Caulobacterales--1||o__Paenibacillales--11||o__Pseudomonadales--2||o__Rhizobiales--1||o__UBA4971--1:capture_phylum_counter=p__Firmicutes--11||p__Firmicutes_G--1||p__Proteobacteria--6:capture_species_counter=s__Pandoraea iniqua--1||s__Pseudomonas_E fluorescens_M--1||s__Pseudomonas_E sp018827205--1||s__Rhodoblastus acidophilus_A--1||s__Saccharibacillus sp002189105--11||s__Terricaulis sp001464425--1||s__Thauera sp017997795--1||s__UBA6256 sp002452295--1:evalue_avg=3.766911376783947e-62:evalue_max=6.38e-61:evalue_min=8.61e-88:evalue_std=1.5470279180564653e-61:evalue_sum=6.40374934053271e-61:gapopen_avg=0.23529411764705882:gapopen_max=1.0:gapopen_min=0.0:gapopen_std=0.4372373160976031:gapopen_sum=4.0:gtdb_class_counter=:gtdb_domain_counter=:gtdb_family_counter=:gtdb_genus_counter=:gtdb_order_counter=:gtdb_phylum_counter=:gtdb_species_counter=:heptad_counter=MCP-24H--1||MCP-44H--17:lbd_counter=:length_avg=127.47058823529412:length_max=145.0:length_min=108.0:length_std=11.247875616415437:length_sum=2167.0:mismatch_avg=0.5294117647058824:mismatch_max=3.0:mismatch_min=0.0:mismatch_std=0.8744746321952062:mismatch_sum=9.0:name=N784:qcovhsp_avg=99.47058823529412:qcovhsp_max=100.0:qcovhsp_min=97.1:qcovhsp_std=1.0104236152985253:qcovhsp_sum=1691.0:qend_avg=127.3529411764706:qend_max=145.0:qend_min=108.0:qend_std=11.146418575435947:qend_sum=2165.0:qstart_avg=1.0588235294117647:qstart_max=2.0:qstart_min=1.0:qstart_std=0.242535625036333:qstart_sum=18.0:ref_name_counter=RS_GCF_001422815.1_protein.faa_NZ_LMMP01000004.1_144@PF00015_full_PFAM.122.338--17:scovhsp_avg=58.97058823529412:scovhsp_max=67.1:scovhsp_min=50.0:scovhsp_std=5.181790798783076:scovhsp_sum=1002.5000000000001:send_avg=167.64705882352942:send_max=177.0:send_min=135.0:send_std=11.291264192233903:send_sum=2850.0:sstart_avg=41.23529411764706:sstart_max=67.0:sstart_min=28.0:sstart_std=10.946057576615804:sstart_sum=701.0],(ca53e26d-2250-4326-9c51-118ecd6cf88e_1@MCPsignal.418.563:0.115722[&&NHX:Sample=rhizpot3:Type=capture:besthit=86.2:bitscore=216.0:capture_class=c__Bacilli:capture_domain=d__Bacteria:capture_family=f__Paenibacillaceae:capture_genus=g__Saccharibacillus:capture_order=o__Paenibacillales:capture_phylum=p__Firmicutes:capture_species=s__Saccharibacillus sp002189105:evalue=8.07e-72:gapopen=1.0:heptad=MCP-44H:length=145.0:mismatch=19.0:qcovhsp=100.0:qend=145.0:qstart=1.0:ref_name=RS_GCF_001422815.1_protein.faa_NZ_LMMP01000004.1_144@PF00015_full_PFAM.122.338:scovhsp=66.7:send=173.0:sstart=30.0],e481980f-aa87-404c-8637-da327be81682_4@MCPsignal.688.811:0.0188262[&&NHX:Sample=rhizpot3:Type=capture:besthit=91.1:bitscore=189.0:capture_class=c__Bacilli:capture_domain=d__Bacteria:capture_family=f__Paenibacillaceae:capture_genus=g__Saccharibacillus:capture_order=o__Paenibacillales:capture_phylum=p__Firmicutes:capture_species=s__Saccharibacillus sp002189105:evalue=1.02e-61:gapopen=1.0:heptad=MCP-44H:length=123.0:mismatch=10.0:qcovhsp=100.0:qend=123.0:qstart=1.0:ref_name=RS_GCF_001422815.1_protein.faa_NZ_LMMP01000004.1_144@PF00015_full_PFAM.122.338:scovhsp=56.5:send=174.0:sstart=53.0])0.945:0.0460334[&&NHX:Sample_counter=rhizpot3--2:Type_counter=capture--2:besthit_avg=88.65:besthit_max=91.1:besthit_min=86.2:besthit_std=3.464823227814077:besthit_sum=177.3:bitscore_avg=202.5:bitscore_max=216.0:bitscore_min=189.0:bitscore_std=19.091883092036785:bitscore_sum=405.0:capture_class_counter=c__Bacilli--2:capture_domain_counter=d__Bacteria--2:capture_family_counter=f__Paenibacillaceae--2:capture_genus_counter=g__Saccharibacillus--2:capture_order_counter=o__Paenibacillales--2:capture_phylum_counter=p__Firmicutes--2:capture_species_counter=s__Saccharibacillus sp002189105--2:evalue_avg=5.1000000004035e-62:evalue_max=1.02e-61:evalue_min=8.07e-72:evalue_std=7.21248916753215e-62:evalue_sum=1.0200000000807e-61:gapopen_avg=1.0:gapopen_max=1.0:gapopen_min=1.0:gapopen_std=0.0:gapopen_sum=2.0:gtdb_class_counter=:gtdb_domain_counter=:gtdb_family_counter=:gtdb_genus_counter=:gtdb_order_counter=:gtdb_phylum_counter=:gtdb_species_counter=:heptad_counter=MCP-44H--2:lbd_counter=:length_avg=134.0:length_max=145.0:length_min=123.0:length_std=15.556349186104045:length_sum=268.0:mismatch_avg=14.5:mismatch_max=19.0:mismatch_min=10.0:mismatch_std=6.363961030678928:mismatch_sum=29.0:name=N787:qcovhsp_avg=100.0:qcovhsp_max=100.0:qcovhsp_min=100.0:qcovhsp_std=0.0:qcovhsp_sum=200.0:qend_avg=134.0:qend_max=145.0:qend_min=123.0:qend_std=15.556349186104045:qend_sum=268.0:qstart_avg=1.0:qstart_max=1.0:qstart_min=1.0:qstart_std=0.0:qstart_sum=2.0:ref_name_counter=RS_GCF_001422815.1_protein.faa_NZ_LMMP01000004.1_144@PF00015_full_PFAM.122.338--2:scovhsp_avg=61.6:scovhsp_max=66.7:scovhsp_min=56.5:scovhsp_std=7.2124891681027865:scovhsp_sum=123.2:send_avg=173.5:send_max=174.0:send_min=173.0:send_std=0.7071067811865476:send_sum=347.0:sstart_avg=41.5:sstart_max=53.0:sstart_min=30.0:sstart_std=16.263455967290593:sstart_sum=83.0])0.988:0.0943531[&&NHX:Sample_counter=rhizpot2--1||rhizpot3--18||rhiztom1--1:Type_counter=capture--20:besthit_avg=98.26315789473684:besthit_max=100.0:besthit_min=86.2:besthit_std=3.562335458393644:besthit_sum=1867.0:bitscore_avg=221.57894736842104:bitscore_max=256.0:bitscore_min=186.0:bitscore_std=19.95360114942687:bitscore_sum=4210.0:capture_class_counter=c__Alphaproteobacteria--2||c__Bacilli--13||c__Gammaproteobacteria--4||c__SHA-98--1:capture_domain_counter=d__Bacteria--20:capture_family_counter=f__Beijerinckiaceae--1||f__Burkholderiaceae--1||f__Paenibacillaceae--13||f__Pseudomonadaceae--2||f__Rhodocyclaceae--1||f__TH1-2--1||f__UBA4971--1:capture_genus_counter=g__Pandoraea--1||g__Pseudomonas_E--2||g__Rhodoblastus--1||g__Saccharibacillus--13||g__Terricaulis--1||g__Thauera--1||g__UBA6256--1:capture_order_counter=o__Burkholderiales--2||o__Caulobacterales--1||o__Paenibacillales--13||o__Pseudomonadales--2||o__Rhizobiales--1||o__UBA4971--1:capture_phylum_counter=p__Firmicutes--13||p__Firmicutes_G--1||p__Proteobacteria--6:capture_species_counter=s__Pandoraea iniqua--1||s__Pseudomonas_E fluorescens_M--1||s__Pseudomonas_E sp018827205--1||s__Rhodoblastus acidophilus_A--1||s__Saccharibacillus sp002189105--13||s__Terricaulis sp001464425--1||s__Thauera sp017997795--1||s__UBA6256 sp002452295--1:evalue_avg=3.90723649505969e-62:evalue_max=6.38e-61:evalue_min=8.61e-88:evalue_std=1.4690270260173432e-61:evalue_sum=7.423749340613411e-61:gapopen_avg=0.3157894736842105:gapopen_max=1.0:gapopen_min=0.0:gapopen_std=0.47756693294091923:gapopen_sum=6.0:gtdb_class_counter=:gtdb_domain_counter=:gtdb_family_counter=:gtdb_genus_counter=:gtdb_order_counter=:gtdb_phylum_counter=:gtdb_species_counter=:heptad_counter=MCP-24H--1||MCP-44H--19:lbd_counter=:length_avg=128.1578947368421:length_max=145.0:length_min=108.0:length_std=11.407907383792741:length_sum=2435.0:mismatch_avg=2.0:mismatch_max=19.0:mismatch_min=0.0:mismatch_std=4.725815626252608:mismatch_sum=38.0:name=N788:qcovhsp_avg=99.52631578947367:qcovhsp_max=100.0:qcovhsp_min=97.1:qcovhsp_std=0.9671505141181828:qcovhsp_sum=1890.9999999999998:qend_avg=128.05263157894737:qend_max=145.0:qend_min=108.0:qend_std=11.325848921876435:qend_sum=2433.0:qstart_avg=1.0526315789473684:qstart_max=2.0:qstart_min=1.0:qstart_std=0.22941573387056174:qstart_sum=20.0:ref_name_counter=RS_GCF_001422815.1_protein.faa_NZ_LMMP01000004.1_144@PF00015_full_PFAM.122.338--19:scovhsp_avg=59.24736842105262:scovhsp_max=67.1:scovhsp_min=50.0:scovhsp_std=5.238783618471905:scovhsp_sum=1125.6999999999998:send_avg=168.26315789473685:send_max=177.0:send_min=135.0:send_std=10.805564951363193:send_sum=3197.0:sstart_avg=41.26315789473684:sstart_max=67.0:sstart_min=28.0:sstart_std=11.00929963088357:sstart_sum=784.0],(RS_GCF_900114535.1_protein.faa_NZ_FOTK01000013.1_18@PF00015_full_PFAM.108.329:0.00691185,(RS_GCF_003697185.1_protein.faa_NZ_CP033231.1_3999@PF00015_full_PFAM.117.322:0.0288635,(RS_GCF_008000895.1_protein.faa_NZ_CP042823.1_4215@PF00015_full_PFAM.127.328:0.000762317,RS_GCF_008040085.1_protein.faa_NZ_VRVG01000053.1_21@PF00015_full_PFAM.120.327:0.0131106)0.96:0.0259781[&&NHX:Sample_counter=:Type_counter=:capture_class_counter=:capture_domain_counter=:capture_family_counter=:capture_genus_counter=:capture_order_counter=:capture_phylum_counter=:capture_species_counter=:gtdb_class_counter=:gtdb_domain_counter=:gtdb_family_counter=:gtdb_genus_counter=:gtdb_order_counter=:gtdb_phylum_counter=:gtdb_species_counter=:heptad_counter=:lbd_counter=:name=N793:ref_name_counter=])0.925:0.0243727[&&NHX:Sample_counter=:Type_counter=:capture_class_counter=:capture_domain_counter=:capture_family_counter=:capture_genus_counter=:capture_order_counter=:capture_phylum_counter=:capture_species_counter=:gtdb_class_counter=:gtdb_domain_counter=:gtdb_family_counter=:gtdb_genus_counter=:gtdb_order_counter=:gtdb_phylum_counter=:gtdb_species_counter=:heptad_counter=:lbd_counter=:name=N794:ref_name_counter=])0.976:0.069107[&&NHX:Sample_counter=:Type_counter=:capture_class_counter=:capture_domain_counter=:capture_family_counter=:capture_genus_counter=:capture_order_counter=:capture_phylum_counter=:capture_species_counter=:gtdb_class_counter=:gtdb_domain_counter=:gtdb_family_counter=:gtdb_genus_counter=:gtdb_order_counter=:gtdb_phylum_counter=:gtdb_species_counter=:heptad_counter=:lbd_counter=:name=N795:ref_name_counter=])0.901:0.0639489[&&NHX:Sample_counter=rhizpot2--1||rhizpot3--18||rhiztom1--1:Type_counter=capture--20:besthit_avg=98.26315789473684:besthit_max=100.0:besthit_min=86.2:besthit_std=3.562335458393644:besthit_sum=1867.0:bitscore_avg=221.57894736842104:bitscore_max=256.0:bitscore_min=186.0:bitscore_std=19.95360114942687:bitscore_sum=4210.0:capture_class_counter=c__Alphaproteobacteria--2||c__Bacilli--13||c__Gammaproteobacteria--4||c__SHA-98--1:capture_domain_counter=d__Bacteria--20:capture_family_counter=f__Beijerinckiaceae--1||f__Burkholderiaceae--1||f__Paenibacillaceae--13||f__Pseudomonadaceae--2||f__Rhodocyclaceae--1||f__TH1-2--1||f__UBA4971--1:capture_genus_counter=g__Pandoraea--1||g__Pseudomonas_E--2||g__Rhodoblastus--1||g__Saccharibacillus--13||g__Terricaulis--1||g__Thauera--1||g__UBA6256--1:capture_order_counter=o__Burkholderiales--2||o__Caulobacterales--1||o__Paenibacillales--13||o__Pseudomonadales--2||o__Rhizobiales--1||o__UBA4971--1:capture_phylum_counter=p__Firmicutes--13||p__Firmicutes_G--1||p__Proteobacteria--6:capture_species_counter=s__Pandoraea iniqua--1||s__Pseudomonas_E fluorescens_M--1||s__Pseudomonas_E sp018827205--1||s__Rhodoblastus acidophilus_A--1||s__Saccharibacillus sp002189105--13||s__Terricaulis sp001464425--1||s__Thauera sp017997795--1||s__UBA6256 sp002452295--1:evalue_avg=3.90723649505969e-62:evalue_max=6.38e-61:evalue_min=8.61e-88:evalue_std=1.4690270260173432e-61:evalue_sum=7.423749340613411e-61:gapopen_avg=0.3157894736842105:gapopen_max=1.0:gapopen_min=0.0:gapopen_std=0.47756693294091923:gapopen_sum=6.0:gtdb_class_counter=:gtdb_domain_counter=:gtdb_family_counter=:gtdb_genus_counter=:gtdb_order_counter=:gtdb_phylum_counter=:gtdb_species_counter=:heptad_counter=MCP-24H--1||MCP-44H--19:lbd_counter=:length_avg=128.1578947368421:length_max=145.0:length_min=108.0:length_std=11.407907383792741:length_sum=2435.0:mismatch_avg=2.0:mismatch_max=19.0:mismatch_min=0.0:mismatch_std=4.725815626252608:mismatch_sum=38.0:name=N796:qcovhsp_avg=99.52631578947367:qcovhsp_max=100.0:qcovhsp_min=97.1:qcovhsp_std=0.9671505141181828:qcovhsp_sum=1890.9999999999998:qend_avg=128.05263157894737:qend_max=145.0:qend_min=108.0:qend_std=11.325848921876435:qend_sum=2433.0:qstart_avg=1.0526315789473684:qstart_max=2.0:qstart_min=1.0:qstart_std=0.22941573387056174:qstart_sum=20.0:ref_name_counter=RS_GCF_001422815.1_protein.faa_NZ_LMMP01000004.1_144@PF00015_full_PFAM.122.338--19:scovhsp_avg=59.24736842105262:scovhsp_max=67.1:scovhsp_min=50.0:scovhsp_std=5.238783618471905:scovhsp_sum=1125.6999999999998:send_avg=168.26315789473685:send_max=177.0:send_min=135.0:send_std=10.805564951363193:send_sum=3197.0:sstart_avg=41.26315789473684:sstart_max=67.0:sstart_min=28.0:sstart_std=11.00929963088357:sstart_sum=784.0])0:6e-09[&&NHX:Sample_counter=rhizpot1--1||rhizpot2--1||rhizpot3--18||rhiztom1--1:Type_counter=capture--21:besthit_avg=98.26315789473684:besthit_max=100.0:besthit_min=86.2:besthit_std=3.562335458393644:besthit_sum=1867.0:bitscore_avg=221.57894736842104:bitscore_max=256.0:bitscore_min=186.0:bitscore_std=19.95360114942687:bitscore_sum=4210.0:capture_class_counter=c__Alphaproteobacteria--3||c__Bacilli--13||c__Gammaproteobacteria--4||c__SHA-98--1:capture_domain_counter=d__Bacteria--21:capture_family_counter=f__Acetobacteraceae--1||f__Beijerinckiaceae--1||f__Burkholderiaceae--1||f__Paenibacillaceae--13||f__Pseudomonadaceae--2||f__Rhodocyclaceae--1||f__TH1-2--1||f__UBA4971--1:capture_genus_counter=g__Komagataeibacter--1||g__Pandoraea--1||g__Pseudomonas_E--2||g__Rhodoblastus--1||g__Saccharibacillus--13||g__Terricaulis--1||g__Thauera--1||g__UBA6256--1:capture_order_counter=o__Acetobacterales--1||o__Burkholderiales--2||o__Caulobacterales--1||o__Paenibacillales--13||o__Pseudomonadales--2||o__Rhizobiales--1||o__UBA4971--1:capture_phylum_counter=p__Firmicutes--13||p__Firmicutes_G--1||p__Proteobacteria--7:capture_species_counter=s__Komagataeibacter diospyri--1||s__Pandoraea iniqua--1||s__Pseudomonas_E fluorescens_M--1||s__Pseudomonas_E sp018827205--1||s__Rhodoblastus acidophilus_A--1||s__Saccharibacillus sp002189105--13||s__Terricaulis sp001464425--1||s__Thauera sp017997795--1||s__UBA6256 sp002452295--1:evalue_avg=3.90723649505969e-62:evalue_max=6.38e-61:evalue_min=8.61e-88:evalue_std=1.4690270260173432e-61:evalue_sum=7.423749340613411e-61:gapopen_avg=0.3157894736842105:gapopen_max=1.0:gapopen_min=0.0:gapopen_std=0.47756693294091923:gapopen_sum=6.0:gtdb_class_counter=:gtdb_domain_counter=:gtdb_family_counter=:gtdb_genus_counter=:gtdb_order_counter=:gtdb_phylum_counter=:gtdb_species_counter=:heptad_counter=MCP-24H--1||MCP-44H--20:lbd_counter=:length_avg=128.1578947368421:length_max=145.0:length_min=108.0:length_std=11.407907383792741:length_sum=2435.0:mismatch_avg=2.0:mismatch_max=19.0:mismatch_min=0.0:mismatch_std=4.725815626252608:mismatch_sum=38.0:name=N797:qcovhsp_avg=99.52631578947367:qcovhsp_max=100.0:qcovhsp_min=97.1:qcovhsp_std=0.9671505141181828:qcovhsp_sum=1890.9999999999998:qend_avg=128.05263157894737:qend_max=145.0:qend_min=108.0:qend_std=11.325848921876435:qend_sum=2433.0:qstart_avg=1.0526315789473684:qstart_max=2.0:qstart_min=1.0:qstart_std=0.22941573387056174:qstart_sum=20.0:ref_name_counter=RS_GCF_001422815.1_protein.faa_NZ_LMMP01000004.1_144@PF00015_full_PFAM.122.338--19:scovhsp_avg=59.24736842105262:scovhsp_max=67.1:scovhsp_min=50.0:scovhsp_std=5.238783618471905:scovhsp_sum=1125.6999999999998:send_avg=168.26315789473685:send_max=177.0:send_min=135.0:send_std=10.805564951363193:send_sum=3197.0:sstart_avg=41.26315789473684:sstart_max=67.0:sstart_min=28.0:sstart_std=11.00929963088357:sstart_sum=784.0],((((RS_GCF_000632225.1_protein.faa_NZ_JFYV01000056.1_32@PF00015_full_PFAM.129.344:0.159974,(RS_GCF_000764535.1_protein.faa_NZ_CP009571.1_1618@PF00015_full_PFAM.127.317:0.0306922,RS_GCF_013409985.1_protein.faa_NZ_JACCBY010000009.1_39@PF00015_full_PFAM.132.317:0.032504)0:0.00820736[&&NHX:Sample_counter=:Type_counter=:capture_class_counter=:capture_domain_counter=:capture_family_counter=:capture_genus_counter=:capture_order_counter=:capture_phylum_counter=:capture_species_counter=:gtdb_class_counter=:gtdb_domain_counter=:gtdb_family_counter=:gtdb_genus_counter=:gtdb_order_counter=:gtdb_phylum_counter=:gtdb_species_counter=:heptad_counter=:lbd_counter=:name=N801:ref_name_counter=])0.745:0.0295649[&&NHX:Sample_counter=:Type_counter=:capture_class_counter=:capture_domain_counter=:capture_family_counter=:capture_genus_counter=:capture_order_counter=:capture_phylum_counter=:capture_species_counter=:gtdb_class_counter=:gtdb_domain_counter=:gtdb_family_counter=:gtdb_genus_counter=:gtdb_order_counter=:gtdb_phylum_counter=:gtdb_species_counter=:heptad_counter=:lbd_counter=:name=N802:ref_name_counter=],(09647a89-d3b7-4f18-9802-87447fafaa3e_6@MCPsignal.388.538:0.0122832,((c36170ab-90db-41fa-ae68-8e358dcd82d1_5@MCPsignal.63.193:0.0204243[&&NHX:Sample=rhizpot1:Type=capture:besthit=98.4:bitscore=223.0:capture_class=c__Alphaproteobacteria:capture_domain=d__Bacteria:capture_family=f__Acetobacteraceae:capture_genus=g__Komagataeibacter:capture_order=o__Acetobacterales:capture_phylum=p__Proteobacteria:capture_species=s__Komagataeibacter diospyri:evalue=2.81e-75:gapopen=0.0:heptad=MCP-44H:length=129.0:mismatch=2.0:qcovhsp=99.2:qend=130.0:qstart=2.0:ref_name=RS_GCF_014842075.1_protein.faa_NZ_JACYVA010000004.1_220@PF00015_full_PFAM.134.339:scovhsp=62.9:send=154.0:sstart=26.0],(fa727e2b-2740-45aa-8f7c-3a679ba04571_5@MCPsignal.128.264:5e-09[&&NHX:Sample=rhizpot1:Type=capture:besthit=100.0:bitscore=239.0:capture_class=c__Alphaproteobacteria:capture_domain=d__Bacteria:capture_family=f__Acetobacteraceae:capture_genus=g__Komagataeibacter:capture_order=o__Acetobacterales:capture_phylum=p__Proteobacteria:capture_species=s__Komagataeibacter diospyri:evalue=2.06e-81:gapopen=0.0:heptad=MCP-40H:length=136.0:mismatch=0.0:qcovhsp=100.0:qend=136.0:qstart=1.0:ref_name=RS_GCF_014842075.1_protein.faa_NZ_JACYVA010000004.1_220@PF00015_full_PFAM.134.339:scovhsp=66.3:send=154.0:sstart=19.0],67b89099-0440-4e99-bd92-2db72e49f681_1@MCPsignal.21.136:0.0236383[&&NHX:besthit=100.0:bitscore=199.0:evalue=5.82e-66:gapopen=0.0:length=112.0:mismatch=0.0:qcovhsp=97.4:qend=115.0:qstart=4.0:ref_name=RS_GCF_014842075.1_protein.faa_NZ_JACYVA010000004.1_220@PF00015_full_PFAM.134.339:scovhsp=54.6:send=153.0:sstart=42.0])0:5e-09[&&NHX:Sample_counter=rhizpot1--1:Type_counter=capture--1:besthit_avg=100.0:besthit_max=100.0:besthit_min=100.0:besthit_std=0.0:besthit_sum=200.0:bitscore_avg=219.0:bitscore_max=239.0:bitscore_min=199.0:bitscore_std=28.284271247461902:bitscore_sum=438.0:capture_class_counter=c__Alphaproteobacteria--1:capture_domain_counter=d__Bacteria--1:capture_family_counter=f__Acetobacteraceae--1:capture_genus_counter=g__Komagataeibacter--1:capture_order_counter=o__Acetobacterales--1:capture_phylum_counter=p__Proteobacteria--1:capture_species_counter=s__Komagataeibacter diospyri--1:evalue_avg=2.910000000000001e-66:evalue_max=5.82e-66:evalue_min=2.06e-81:evalue_std=4.115361466505705e-66:evalue_sum=5.820000000000002e-66:gapopen_avg=0.0:gapopen_max=0.0:gapopen_min=0.0:gapopen_std=0.0:gapopen_sum=0.0:gtdb_class_counter=:gtdb_domain_counter=:gtdb_family_counter=:gtdb_genus_counter=:gtdb_order_counter=:gtdb_phylum_counter=:gtdb_species_counter=:heptad_counter=MCP-40H--1:lbd_counter=:length_avg=124.0:length_max=136.0:length_min=112.0:length_std=16.97056274847714:length_sum=248.0:mismatch_avg=0.0:mismatch_max=0.0:mismatch_min=0.0:mismatch_std=0.0:mismatch_sum=0.0:name=N807:qcovhsp_avg=98.7:qcovhsp_max=100.0:qcovhsp_min=97.4:qcovhsp_std=1.8384776310850195:qcovhsp_sum=197.4:qend_avg=125.5:qend_max=136.0:qend_min=115.0:qend_std=14.849242404917497:qend_sum=251.0:qstart_avg=2.5:qstart_max=4.0:qstart_min=1.0:qstart_std=2.1213203435596424:qstart_sum=5.0:ref_name_counter=RS_GCF_014842075.1_protein.faa_NZ_JACYVA010000004.1_220@PF00015_full_PFAM.134.339--2:scovhsp_avg=60.45:scovhsp_max=66.3:scovhsp_min=54.6:scovhsp_std=8.273149339882604:scovhsp_sum=120.9:send_avg=153.5:send_max=154.0:send_min=153.0:send_std=0.7071067811865476:send_sum=307.0:sstart_avg=30.5:sstart_max=42.0:sstart_min=19.0:sstart_std=16.263455967290593:sstart_sum=61.0])0:5e-09[&&NHX:Sample_counter=rhizpot1--2:Type_counter=capture--2:besthit_avg=99.46666666666665:besthit_max=100.0:besthit_min=98.4:besthit_std=0.923760430703398:besthit_sum=298.4:bitscore_avg=220.33333333333334:bitscore_max=239.0:bitscore_min=199.0:bitscore_std=20.13289182738867:bitscore_sum=661.0:capture_class_counter=c__Alphaproteobacteria--2:capture_domain_counter=d__Bacteria--2:capture_family_counter=f__Acetobacteraceae--2:capture_genus_counter=g__Komagataeibacter--2:capture_order_counter=o__Acetobacterales--2:capture_phylum_counter=p__Proteobacteria--2:capture_species_counter=s__Komagataeibacter diospyri--2:evalue_avg=1.9400000009366673e-66:evalue_max=5.82e-66:evalue_min=2.06e-81:evalue_std=3.3601785658724447e-66:evalue_sum=5.820000002810002e-66:gapopen_avg=0.0:gapopen_max=0.0:gapopen_min=0.0:gapopen_std=0.0:gapopen_sum=0.0:gtdb_class_counter=:gtdb_domain_counter=:gtdb_family_counter=:gtdb_genus_counter=:gtdb_order_counter=:gtdb_phylum_counter=:gtdb_species_counter=:heptad_counter=MCP-40H--1||MCP-44H--1:lbd_counter=:length_avg=125.66666666666667:length_max=136.0:length_min=112.0:length_std=12.342339054382412:length_sum=377.0:mismatch_avg=0.6666666666666666:mismatch_max=2.0:mismatch_min=0.0:mismatch_std=1.1547005383792517:mismatch_sum=2.0:name=N808:qcovhsp_avg=98.86666666666667:qcovhsp_max=100.0:qcovhsp_min=97.4:qcovhsp_std=1.3316656236958757:qcovhsp_sum=296.6:qend_avg=127.0:qend_max=136.0:qend_min=115.0:qend_std=10.816653826391969:qend_sum=381.0:qstart_avg=2.3333333333333335:qstart_max=4.0:qstart_min=1.0:qstart_std=1.5275252316519465:qstart_sum=7.0:ref_name_counter=RS_GCF_014842075.1_protein.faa_NZ_JACYVA010000004.1_220@PF00015_full_PFAM.134.339--3:scovhsp_avg=61.26666666666667:scovhsp_max=66.3:scovhsp_min=54.6:scovhsp_std=6.018582335843991:scovhsp_sum=183.8:send_avg=153.66666666666666:send_max=154.0:send_min=153.0:send_std=0.5773502691896258:send_sum=461.0:sstart_avg=29.0:sstart_max=42.0:sstart_min=19.0:sstart_std=11.789826122551595:sstart_sum=87.0],(1947301e-54b1-4e5b-b1e5-634adaf7a9c8_1@MCPsignal.241.342:5e-09[&&NHX:Sample=rhizpot3:Type=capture:capture_class=c__Gammaproteobacteria:capture_domain=d__Bacteria:capture_family=f__Chromobacteriaceae:capture_genus=g__Aquitalea:capture_order=o__Burkholderiales:capture_phylum=p__Proteobacteria:capture_species=s__Aquitalea sp003693445:heptad=MCP-44H],((((RS_GCF_014842075.1_protein.faa_NZ_JACYVA010000004.1_220@PF00015_full_PFAM.134.339:5e-09,663829f0-65ec-4340-ab9b-8c3bbafe7f47_1@MCPsignal.242.390:5e-09[&&NHX:Sample=rhizpot3:Type=capture:besthit=100.0:bitscore=256.0:capture_class=c__Gammaproteobacteria:capture_domain=d__Bacteria:capture_family=f__Chromobacteriaceae:capture_genus=g__Aquitalea:capture_order=o__Burkholderiales:capture_phylum=p__Proteobacteria:capture_species=s__Aquitalea sp003693445:evalue=4.74e-88:gapopen=0.0:heptad=MCP-44H:length=148.0:mismatch=0.0:qcovhsp=100.0:qend=148.0:qstart=1.0:ref_name=RS_GCF_014842075.1_protein.faa_NZ_JACYVA010000004.1_220@PF00015_full_PFAM.134.339:scovhsp=72.2:send=158.0:sstart=11.0])0.233:5e-09[&&NHX:Sample_counter=rhizpot3--1:Type_counter=capture--1:besthit_avg=100.0:besthit_max=100.0:besthit_min=100.0:besthit_std=0:besthit_sum=100.0:bitscore_avg=256.0:bitscore_max=256.0:bitscore_min=256.0:bitscore_std=0:bitscore_sum=256.0:capture_class_counter=c__Gammaproteobacteria--1:capture_domain_counter=d__Bacteria--1:capture_family_counter=f__Chromobacteriaceae--1:capture_genus_counter=g__Aquitalea--1:capture_order_counter=o__Burkholderiales--1:capture_phylum_counter=p__Proteobacteria--1:capture_species_counter=s__Aquitalea sp003693445--1:evalue_avg=4.74e-88:evalue_max=4.74e-88:evalue_min=4.74e-88:evalue_std=0:evalue_sum=4.74e-88:gapopen_avg=0.0:gapopen_max=0.0:gapopen_min=0.0:gapopen_std=0:gapopen_sum=0.0:gtdb_class_counter=:gtdb_domain_counter=:gtdb_family_counter=:gtdb_genus_counter=:gtdb_order_counter=:gtdb_phylum_counter=:gtdb_species_counter=:heptad_counter=MCP-44H--1:lbd_counter=:length_avg=148.0:length_max=148.0:length_min=148.0:length_std=0:length_sum=148.0:mismatch_avg=0.0:mismatch_max=0.0:mismatch_min=0.0:mismatch_std=0:mismatch_sum=0.0:name=N812:qcovhsp_avg=100.0:qcovhsp_max=100.0:qcovhsp_min=100.0:qcovhsp_std=0:qcovhsp_sum=100.0:qend_avg=148.0:qend_max=148.0:qend_min=148.0:qend_std=0:qend_sum=148.0:qstart_avg=1.0:qstart_max=1.0:qstart_min=1.0:qstart_std=0:qstart_sum=1.0:ref_name_counter=RS_GCF_014842075.1_protein.faa_NZ_JACYVA010000004.1_220@PF00015_full_PFAM.134.339--1:scovhsp_avg=72.2:scovhsp_max=72.2:scovhsp_min=72.2:scovhsp_std=0:scovhsp_sum=72.2:send_avg=158.0:send_max=158.0:send_min=158.0:send_std=0:send_sum=158.0:sstart_avg=11.0:sstart_max=11.0:sstart_min=11.0:sstart_std=0:sstart_sum=11.0],d82ade25-070d-468f-970e-359e1a036320_4@MCPsignal.161.272:0.0394251[&&NHX:besthit=95.5:bitscore=192.0:evalue=1.9e-63:gapopen=0.0:length=111.0:mismatch=5.0:qcovhsp=100.0:qend=111.0:qstart=1.0:ref_name=RS_GCF_014842075.1_protein.faa_NZ_JACYVA010000004.1_220@PF00015_full_PFAM.134.339:scovhsp=54.1:send=153.0:sstart=43.0])0:5e-09[&&NHX:Sample_counter=rhizpot3--1:Type_counter=capture--1:besthit_avg=97.75:besthit_max=100.0:besthit_min=95.5:besthit_std=3.181980515339464:besthit_sum=195.5:bitscore_avg=224.0:bitscore_max=256.0:bitscore_min=192.0:bitscore_std=45.254833995939045:bitscore_sum=448.0:capture_class_counter=c__Gammaproteobacteria--1:capture_domain_counter=d__Bacteria--1:capture_family_counter=f__Chromobacteriaceae--1:capture_genus_counter=g__Aquitalea--1:capture_order_counter=o__Burkholderiales--1:capture_phylum_counter=p__Proteobacteria--1:capture_species_counter=s__Aquitalea sp003693445--1:evalue_avg=9.5e-64:evalue_max=1.9e-63:evalue_min=4.74e-88:evalue_std=1.3435028842544403e-63:evalue_sum=1.9e-63:gapopen_avg=0.0:gapopen_max=0.0:gapopen_min=0.0:gapopen_std=0.0:gapopen_sum=0.0:gtdb_class_counter=:gtdb_domain_counter=:gtdb_family_counter=:gtdb_genus_counter=:gtdb_order_counter=:gtdb_phylum_counter=:gtdb_species_counter=:heptad_counter=MCP-44H--1:lbd_counter=:length_avg=129.5:length_max=148.0:length_min=111.0:length_std=26.16295090390226:length_sum=259.0:mismatch_avg=2.5:mismatch_max=5.0:mismatch_min=0.0:mismatch_std=3.5355339059327378:mismatch_sum=5.0:name=N814:qcovhsp_avg=100.0:qcovhsp_max=100.0:qcovhsp_min=100.0:qcovhsp_std=0.0:qcovhsp_sum=200.0:qend_avg=129.5:qend_max=148.0:qend_min=111.0:qend_std=26.16295090390226:qend_sum=259.0:qstart_avg=1.0:qstart_max=1.0:qstart_min=1.0:qstart_std=0.0:qstart_sum=2.0:ref_name_counter=RS_GCF_014842075.1_protein.faa_NZ_JACYVA010000004.1_220@PF00015_full_PFAM.134.339--2:scovhsp_avg=63.150000000000006:scovhsp_max=72.2:scovhsp_min=54.1:scovhsp_std=12.79863273947651:scovhsp_sum=126.30000000000001:send_avg=155.5:send_max=158.0:send_min=153.0:send_std=3.5355339059327378:send_sum=311.0:sstart_avg=27.0:sstart_max=43.0:sstart_min=11.0:sstart_std=22.627416997969522:sstart_sum=54.0],(ca211678-700a-426b-a160-b6d73edb3196_2@MCPsignal.408.496:0.0241643[&&NHX:Sample=rhizpot3:Type=capture:capture_class=c__Gammaproteobacteria:capture_domain=d__Bacteria:capture_family=f__Chromobacteriaceae:capture_genus=g__Aquitalea:capture_order=o__Burkholderiales:capture_phylum=p__Proteobacteria:capture_species=s__Aquitalea sp003693445:heptad=MCP-44H],8ad05ef9-4a7c-4e92-8d79-8e14d2acc69a_4@MCPsignal.59.203:0.0165756[&&NHX:Sample=rhizpot3:Type=capture:besthit=99.3:bitscore=243.0:capture_class=c__Gammaproteobacteria:capture_domain=d__Bacteria:capture_family=f__Chromobacteriaceae:capture_genus=g__Aquitalea:capture_order=o__Burkholderiales:capture_phylum=p__Proteobacteria:capture_species=s__Aquitalea sp003693445:evalue=6.04e-83:gapopen=0.0:heptad=MCP-40H:length=142.0:mismatch=1.0:qcovhsp=98.6:qend=142.0:qstart=1.0:ref_name=RS_GCF_014842075.1_protein.faa_NZ_JACYVA010000004.1_220@PF00015_full_PFAM.134.339:scovhsp=69.3:send=152.0:sstart=11.0])0:1.8e-08[&&NHX:Sample_counter=rhizpot3--2:Type_counter=capture--2:besthit_avg=99.3:besthit_max=99.3:besthit_min=99.3:besthit_std=0:besthit_sum=99.3:bitscore_avg=243.0:bitscore_max=243.0:bitscore_min=243.0:bitscore_std=0:bitscore_sum=243.0:capture_class_counter=c__Gammaproteobacteria--2:capture_domain_counter=d__Bacteria--2:capture_family_counter=f__Chromobacteriaceae--2:capture_genus_counter=g__Aquitalea--2:capture_order_counter=o__Burkholderiales--2:capture_phylum_counter=p__Proteobacteria--2:capture_species_counter=s__Aquitalea sp003693445--2:evalue_avg=6.04e-83:evalue_max=6.04e-83:evalue_min=6.04e-83:evalue_std=0:evalue_sum=6.04e-83:gapopen_avg=0.0:gapopen_max=0.0:gapopen_min=0.0:gapopen_std=0:gapopen_sum=0.0:gtdb_class_counter=:gtdb_domain_counter=:gtdb_family_counter=:gtdb_genus_counter=:gtdb_order_counter=:gtdb_phylum_counter=:gtdb_species_counter=:heptad_counter=MCP-40H--1||MCP-44H--1:lbd_counter=:length_avg=142.0:length_max=142.0:length_min=142.0:length_std=0:length_sum=142.0:mismatch_avg=1.0:mismatch_max=1.0:mismatch_min=1.0:mismatch_std=0:mismatch_sum=1.0:name=N817:qcovhsp_avg=98.6:qcovhsp_max=98.6:qcovhsp_min=98.6:qcovhsp_std=0:qcovhsp_sum=98.6:qend_avg=142.0:qend_max=142.0:qend_min=142.0:qend_std=0:qend_sum=142.0:qstart_avg=1.0:qstart_max=1.0:qstart_min=1.0:qstart_std=0:qstart_sum=1.0:ref_name_counter=RS_GCF_014842075.1_protein.faa_NZ_JACYVA010000004.1_220@PF00015_full_PFAM.134.339--1:scovhsp_avg=69.3:scovhsp_max=69.3:scovhsp_min=69.3:scovhsp_std=0:scovhsp_sum=69.3:send_avg=152.0:send_max=152.0:send_min=152.0:send_std=0:send_sum=152.0:sstart_avg=11.0:sstart_max=11.0:sstart_min=11.0:sstart_std=0:sstart_sum=11.0])0:5e-09[&&NHX:Sample_counter=rhizpot3--3:Type_counter=capture--3:besthit_avg=98.26666666666667:besthit_max=100.0:besthit_min=95.5:besthit_std=2.4214320831552:besthit_sum=294.8:bitscore_avg=230.33333333333334:bitscore_max=256.0:bitscore_min=192.0:bitscore_std=33.827996294982256:bitscore_sum=691.0:capture_class_counter=c__Gammaproteobacteria--3:capture_domain_counter=d__Bacteria--3:capture_family_counter=f__Chromobacteriaceae--3:capture_genus_counter=g__Aquitalea--3:capture_order_counter=o__Burkholderiales--3:capture_phylum_counter=p__Proteobacteria--3:capture_species_counter=s__Aquitalea sp003693445--3:evalue_avg=6.333333333333334e-64:evalue_max=1.9e-63:evalue_min=4.74e-88:evalue_std=1.0969655114602889e-63:evalue_sum=1.9e-63:gapopen_avg=0.0:gapopen_max=0.0:gapopen_min=0.0:gapopen_std=0.0:gapopen_sum=0.0:gtdb_class_counter=:gtdb_domain_counter=:gtdb_family_counter=:gtdb_genus_counter=:gtdb_order_counter=:gtdb_phylum_counter=:gtdb_species_counter=:heptad_counter=MCP-40H--1||MCP-44H--2:lbd_counter=:length_avg=133.66666666666666:length_max=148.0:length_min=111.0:length_std=19.857828011475306:length_sum=401.0:mismatch_avg=2.0:mismatch_max=5.0:mismatch_min=0.0:mismatch_std=2.6457513110645907:mismatch_sum=6.0:name=N818:qcovhsp_avg=99.53333333333335:qcovhsp_max=100.0:qcovhsp_min=98.6:qcovhsp_std=0.8082903768654793:qcovhsp_sum=298.6:qend_avg=133.66666666666666:qend_max=148.0:qend_min=111.0:qend_std=19.857828011475306:qend_sum=401.0:qstart_avg=1.0:qstart_max=1.0:qstart_min=1.0:qstart_std=0.0:qstart_sum=3.0:ref_name_counter=RS_GCF_014842075.1_protein.faa_NZ_JACYVA010000004.1_220@PF00015_full_PFAM.134.339--3:scovhsp_avg=65.2:scovhsp_max=72.2:scovhsp_min=54.1:scovhsp_std=9.721625378505387:scovhsp_sum=195.60000000000002:send_avg=154.33333333333334:send_max=158.0:send_min=152.0:send_std=3.2145502536643185:send_sum=463.0:sstart_avg=21.666666666666668:sstart_max=43.0:sstart_min=11.0:sstart_std=18.475208614068027:sstart_sum=65.0],e43df0f2-c19c-4464-b9f4-f4e50c2123ed_1@MCPsignal.422.536:0.0241375[&&NHX:Sample=rhizpot1:Type=capture:besthit=100.0:bitscore=186.0:capture_class=c__Alphaproteobacteria:capture_domain=d__Bacteria:capture_family=f__Acetobacteraceae:capture_genus=g__Komagataeibacter:capture_order=o__Acetobacterales:capture_phylum=p__Proteobacteria:capture_species=s__Komagataeibacter diospyri:evalue=1.17e-60:gapopen=0.0:heptad=MCP-44H:length=111.0:mismatch=0.0:qcovhsp=97.4:qend=111.0:qstart=1.0:ref_name=RS_GCF_014842075.1_protein.faa_NZ_JACYVA010000004.1_220@PF00015_full_PFAM.134.339:scovhsp=54.1:send=121.0:sstart=11.0])0:5e-09[&&NHX:Sample_counter=rhizpot1--1||rhizpot3--3:Type_counter=capture--4:besthit_avg=98.7:besthit_max=100.0:besthit_min=95.5:besthit_std=2.15870331449229:besthit_sum=394.8:bitscore_avg=219.25:bitscore_max=256.0:bitscore_min=186.0:bitscore_std=35.415392133929565:bitscore_sum=877.0:capture_class_counter=c__Alphaproteobacteria--1||c__Gammaproteobacteria--3:capture_domain_counter=d__Bacteria--4:capture_family_counter=f__Acetobacteraceae--1||f__Chromobacteriaceae--3:capture_genus_counter=g__Aquitalea--3||g__Komagataeibacter--1:capture_order_counter=o__Acetobacterales--1||o__Burkholderiales--3:capture_phylum_counter=p__Proteobacteria--4:capture_species_counter=s__Aquitalea sp003693445--3||s__Komagataeibacter diospyri--1:evalue_avg=2.92975e-61:evalue_max=1.17e-60:evalue_min=4.74e-88:evalue_std=5.846840193643059e-61:evalue_sum=1.1719e-60:gapopen_avg=0.0:gapopen_max=0.0:gapopen_min=0.0:gapopen_std=0.0:gapopen_sum=0.0:gtdb_class_counter=:gtdb_domain_counter=:gtdb_family_counter=:gtdb_genus_counter=:gtdb_order_counter=:gtdb_phylum_counter=:gtdb_species_counter=:heptad_counter=MCP-40H--1||MCP-44H--3:lbd_counter=:length_avg=128.0:length_max=148.0:length_min=111.0:length_std=19.782146833277054:length_sum=512.0:mismatch_avg=1.5:mismatch_max=5.0:mismatch_min=0.0:mismatch_std=2.3804761428476167:mismatch_sum=6.0:name=N820:qcovhsp_avg=99.0:qcovhsp_max=100.0:qcovhsp_min=97.4:qcovhsp_std=1.25432584814845:qcovhsp_sum=396.0:qend_avg=128.0:qend_max=148.0:qend_min=111.0:qend_std=19.782146833277054:qend_sum=512.0:qstart_avg=1.0:qstart_max=1.0:qstart_min=1.0:qstart_std=0.0:qstart_sum=4.0:ref_name_counter=RS_GCF_014842075.1_protein.faa_NZ_JACYVA010000004.1_220@PF00015_full_PFAM.134.339--4:scovhsp_avg=62.425:scovhsp_max=72.2:scovhsp_min=54.1:scovhsp_std=9.685513237132385:scovhsp_sum=249.7:send_avg=146.0:send_max=158.0:send_min=121.0:send_std=16.87206764645835:send_sum=584.0:sstart_avg=19.0:sstart_max=43.0:sstart_min=11.0:sstart_std=16.0:sstart_sum=76.0])0:5e-09[&&NHX:Sample_counter=rhizpot1--1||rhizpot3--4:Type_counter=capture--5:besthit_avg=98.7:besthit_max=100.0:besthit_min=95.5:besthit_std=2.15870331449229:besthit_sum=394.8:bitscore_avg=219.25:bitscore_max=256.0:bitscore_min=186.0:bitscore_std=35.415392133929565:bitscore_sum=877.0:capture_class_counter=c__Alphaproteobacteria--1||c__Gammaproteobacteria--4:capture_domain_counter=d__Bacteria--5:capture_family_counter=f__Acetobacteraceae--1||f__Chromobacteriaceae--4:capture_genus_counter=g__Aquitalea--4||g__Komagataeibacter--1:capture_order_counter=o__Acetobacterales--1||o__Burkholderiales--4:capture_phylum_counter=p__Proteobacteria--5:capture_species_counter=s__Aquitalea sp003693445--4||s__Komagataeibacter diospyri--1:evalue_avg=2.92975e-61:evalue_max=1.17e-60:evalue_min=4.74e-88:evalue_std=5.8468401936430594e-61:evalue_sum=1.1719e-60:gapopen_avg=0.0:gapopen_max=0.0:gapopen_min=0.0:gapopen_std=0.0:gapopen_sum=0.0:gtdb_class_counter=:gtdb_domain_counter=:gtdb_family_counter=:gtdb_genus_counter=:gtdb_order_counter=:gtdb_phylum_counter=:gtdb_species_counter=:heptad_counter=MCP-40H--1||MCP-44H--4:lbd_counter=:length_avg=128.0:length_max=148.0:length_min=111.0:length_std=19.782146833277054:length_sum=512.0:mismatch_avg=1.5:mismatch_max=5.0:mismatch_min=0.0:mismatch_std=2.3804761428476167:mismatch_sum=6.0:name=N821:qcovhsp_avg=99.0:qcovhsp_max=100.0:qcovhsp_min=97.4:qcovhsp_std=1.25432584814845:qcovhsp_sum=396.0:qend_avg=128.0:qend_max=148.0:qend_min=111.0:qend_std=19.782146833277054:qend_sum=512.0:qstart_avg=1.0:qstart_max=1.0:qstart_min=1.0:qstart_std=0.0:qstart_sum=4.0:ref_name_counter=RS_GCF_014842075.1_protein.faa_NZ_JACYVA010000004.1_220@PF00015_full_PFAM.134.339--4:scovhsp_avg=62.425:scovhsp_max=72.2:scovhsp_min=54.1:scovhsp_std=9.685513237132385:scovhsp_sum=249.7:send_avg=146.0:send_max=158.0:send_min=121.0:send_std=16.87206764645835:send_sum=584.0:sstart_avg=19.0:sstart_max=43.0:sstart_min=11.0:sstart_std=16.0:sstart_sum=76.0])0.935:0.0193946[&&NHX:Sample_counter=rhizpot1--3||rhizpot3--4:Type_counter=capture--7:besthit_avg=99.02857142857144:besthit_max=100.0:besthit_min=95.5:besthit_std=1.6680470474123177:besthit_sum=693.2:bitscore_avg=219.71428571428572:bitscore_max=256.0:bitscore_min=186.0:bitscore_std=27.614695880480532:bitscore_sum=1538.0:capture_class_counter=c__Alphaproteobacteria--3||c__Gammaproteobacteria--4:capture_domain_counter=d__Bacteria--7:capture_family_counter=f__Acetobacteraceae--3||f__Chromobacteriaceae--4:capture_genus_counter=g__Aquitalea--4||g__Komagataeibacter--3:capture_order_counter=o__Acetobacterales--3||o__Burkholderiales--4:capture_phylum_counter=p__Proteobacteria--7:capture_species_counter=s__Aquitalea sp003693445--4||s__Komagataeibacter diospyri--3:evalue_avg=1.6741511714285757e-61:evalue_max=1.17e-60:evalue_min=4.74e-88:evalue_std=4.4209894441142466e-61:evalue_sum=1.1719058200000029e-60:gapopen_avg=0.0:gapopen_max=0.0:gapopen_min=0.0:gapopen_std=0.0:gapopen_sum=0.0:gtdb_class_counter=:gtdb_domain_counter=:gtdb_family_counter=:gtdb_genus_counter=:gtdb_order_counter=:gtdb_phylum_counter=:gtdb_species_counter=:heptad_counter=MCP-40H--2||MCP-44H--5:lbd_counter=:length_avg=127.0:length_max=148.0:length_min=111.0:length_std=15.748015748023622:length_sum=889.0:mismatch_avg=1.1428571428571428:mismatch_max=5.0:mismatch_min=0.0:mismatch_std=1.864454471471609:mismatch_sum=8.0:name=N822:qcovhsp_avg=98.94285714285715:qcovhsp_max=100.0:qcovhsp_min=97.4:qcovhsp_std=1.175949464414665:qcovhsp_sum=692.6:qend_avg=127.57142857142857:qend_max=148.0:qend_min=111.0:qend_std=15.328156475988264:qend_sum=893.0:qstart_avg=1.5714285714285714:qstart_max=4.0:qstart_min=1.0:qstart_std=1.1338934190276817:qstart_sum=11.0:ref_name_counter=RS_GCF_014842075.1_protein.faa_NZ_JACYVA010000004.1_220@PF00015_full_PFAM.134.339--7:scovhsp_avg=61.92857142857144:scovhsp_max=72.2:scovhsp_min=54.1:scovhsp_std=7.704698628264505:scovhsp_sum=433.50000000000006:send_avg=149.28571428571428:send_max=158.0:send_min=121.0:send_std=12.618957771468102:send_sum=1045.0:sstart_avg=23.285714285714285:sstart_max=43.0:sstart_min=11.0:sstart_std=14.244464254746891:sstart_sum=163.0])0.976:0.0396371[&&NHX:Sample_counter=rhizpot1--3||rhizpot3--4:Type_counter=capture--7:besthit_avg=99.02857142857144:besthit_max=100.0:besthit_min=95.5:besthit_std=1.6680470474123177:besthit_sum=693.2:bitscore_avg=219.71428571428572:bitscore_max=256.0:bitscore_min=186.0:bitscore_std=27.614695880480532:bitscore_sum=1538.0:capture_class_counter=c__Alphaproteobacteria--3||c__Gammaproteobacteria--4:capture_domain_counter=d__Bacteria--7:capture_family_counter=f__Acetobacteraceae--3||f__Chromobacteriaceae--4:capture_genus_counter=g__Aquitalea--4||g__Komagataeibacter--3:capture_order_counter=o__Acetobacterales--3||o__Burkholderiales--4:capture_phylum_counter=p__Proteobacteria--7:capture_species_counter=s__Aquitalea sp003693445--4||s__Komagataeibacter diospyri--3:evalue_avg=1.6741511714285757e-61:evalue_max=1.17e-60:evalue_min=4.74e-88:evalue_std=4.4209894441142466e-61:evalue_sum=1.1719058200000029e-60:gapopen_avg=0.0:gapopen_max=0.0:gapopen_min=0.0:gapopen_std=0.0:gapopen_sum=0.0:gtdb_class_counter=:gtdb_domain_counter=:gtdb_family_counter=:gtdb_genus_counter=:gtdb_order_counter=:gtdb_phylum_counter=:gtdb_species_counter=:heptad_counter=MCP-40H--2||MCP-44H--5:lbd_counter=:length_avg=127.0:length_max=148.0:length_min=111.0:length_std=15.748015748023622:length_sum=889.0:mismatch_avg=1.1428571428571428:mismatch_max=5.0:mismatch_min=0.0:mismatch_std=1.864454471471609:mismatch_sum=8.0:name=N823:qcovhsp_avg=98.94285714285715:qcovhsp_max=100.0:qcovhsp_min=97.4:qcovhsp_std=1.175949464414665:qcovhsp_sum=692.6:qend_avg=127.57142857142857:qend_max=148.0:qend_min=111.0:qend_std=15.328156475988264:qend_sum=893.0:qstart_avg=1.5714285714285714:qstart_max=4.0:qstart_min=1.0:qstart_std=1.1338934190276817:qstart_sum=11.0:ref_name_counter=RS_GCF_014842075.1_protein.faa_NZ_JACYVA010000004.1_220@PF00015_full_PFAM.134.339--7:scovhsp_avg=61.92857142857144:scovhsp_max=72.2:scovhsp_min=54.1:scovhsp_std=7.704698628264505:scovhsp_sum=433.50000000000006:send_avg=149.28571428571428:send_max=158.0:send_min=121.0:send_std=12.618957771468102:send_sum=1045.0:sstart_avg=23.285714285714285:sstart_max=43.0:sstart_min=11.0:sstart_std=14.244464254746891:sstart_sum=163.0])0.067:0.0163387[&&NHX:Sample_counter=rhizpot1--3||rhizpot3--4:Type_counter=capture--7:besthit_avg=99.02857142857144:besthit_max=100.0:besthit_min=95.5:besthit_std=1.6680470474123177:besthit_sum=693.2:bitscore_avg=219.71428571428572:bitscore_max=256.0:bitscore_min=186.0:bitscore_std=27.614695880480532:bitscore_sum=1538.0:capture_class_counter=c__Alphaproteobacteria--3||c__Gammaproteobacteria--4:capture_domain_counter=d__Bacteria--7:capture_family_counter=f__Acetobacteraceae--3||f__Chromobacteriaceae--4:capture_genus_counter=g__Aquitalea--4||g__Komagataeibacter--3:capture_order_counter=o__Acetobacterales--3||o__Burkholderiales--4:capture_phylum_counter=p__Proteobacteria--7:capture_species_counter=s__Aquitalea sp003693445--4||s__Komagataeibacter diospyri--3:evalue_avg=1.6741511714285753e-61:evalue_max=1.17e-60:evalue_min=4.74e-88:evalue_std=4.4209894441142466e-61:evalue_sum=1.1719058200000027e-60:gapopen_avg=0.0:gapopen_max=0.0:gapopen_min=0.0:gapopen_std=0.0:gapopen_sum=0.0:gtdb_class_counter=:gtdb_domain_counter=:gtdb_family_counter=:gtdb_genus_counter=:gtdb_order_counter=:gtdb_phylum_counter=:gtdb_species_counter=:heptad_counter=MCP-40H--2||MCP-44H--5:lbd_counter=:length_avg=127.0:length_max=148.0:length_min=111.0:length_std=15.748015748023622:length_sum=889.0:mismatch_avg=1.1428571428571428:mismatch_max=5.0:mismatch_min=0.0:mismatch_std=1.864454471471609:mismatch_sum=8.0:name=N824:qcovhsp_avg=98.94285714285715:qcovhsp_max=100.0:qcovhsp_min=97.4:qcovhsp_std=1.175949464414665:qcovhsp_sum=692.6:qend_avg=127.57142857142857:qend_max=148.0:qend_min=111.0:qend_std=15.328156475988264:qend_sum=893.0:qstart_avg=1.5714285714285714:qstart_max=4.0:qstart_min=1.0:qstart_std=1.1338934190276817:qstart_sum=11.0:ref_name_counter=RS_GCF_014842075.1_protein.faa_NZ_JACYVA010000004.1_220@PF00015_full_PFAM.134.339--7:scovhsp_avg=61.92857142857144:scovhsp_max=72.2:scovhsp_min=54.1:scovhsp_std=7.704698628264504:scovhsp_sum=433.50000000000006:send_avg=149.28571428571428:send_max=158.0:send_min=121.0:send_std=12.618957771468102:send_sum=1045.0:sstart_avg=23.285714285714285:sstart_max=43.0:sstart_min=11.0:sstart_std=14.244464254746893:sstart_sum=163.0],(RS_GCF_014193845.1_protein.faa_NZ_JACHZX010000001.1_176@PF00015_full_PFAM.95.302:0.0461419,RS_GCF_004345855.1_protein.faa_NZ_SLXN01000016.1_4@PF00015_full_PFAM.127.332:0.0706403)1:0.147514[&&NHX:Sample_counter=:Type_counter=:capture_class_counter=:capture_domain_counter=:capture_family_counter=:capture_genus_counter=:capture_order_counter=:capture_phylum_counter=:capture_species_counter=:gtdb_class_counter=:gtdb_domain_counter=:gtdb_family_counter=:gtdb_genus_counter=:gtdb_order_counter=:gtdb_phylum_counter=:gtdb_species_counter=:heptad_counter=:lbd_counter=:name=N827:ref_name_counter=])0.295:0.0387276[&&NHX:Sample_counter=rhizpot1--3||rhizpot3--4:Type_counter=capture--7:besthit_avg=99.02857142857144:besthit_max=100.0:besthit_min=95.5:besthit_std=1.6680470474123177:besthit_sum=693.2:bitscore_avg=219.71428571428572:bitscore_max=256.0:bitscore_min=186.0:bitscore_std=27.614695880480532:bitscore_sum=1538.0:capture_class_counter=c__Alphaproteobacteria--3||c__Gammaproteobacteria--4:capture_domain_counter=d__Bacteria--7:capture_family_counter=f__Acetobacteraceae--3||f__Chromobacteriaceae--4:capture_genus_counter=g__Aquitalea--4||g__Komagataeibacter--3:capture_order_counter=o__Acetobacterales--3||o__Burkholderiales--4:capture_phylum_counter=p__Proteobacteria--7:capture_species_counter=s__Aquitalea sp003693445--4||s__Komagataeibacter diospyri--3:evalue_avg=1.6741511714285753e-61:evalue_max=1.17e-60:evalue_min=4.74e-88:evalue_std=4.4209894441142466e-61:evalue_sum=1.1719058200000027e-60:gapopen_avg=0.0:gapopen_max=0.0:gapopen_min=0.0:gapopen_std=0.0:gapopen_sum=0.0:gtdb_class_counter=:gtdb_domain_counter=:gtdb_family_counter=:gtdb_genus_counter=:gtdb_order_counter=:gtdb_phylum_counter=:gtdb_species_counter=:heptad_counter=MCP-40H--2||MCP-44H--5:lbd_counter=:length_avg=127.0:length_max=148.0:length_min=111.0:length_std=15.748015748023622:length_sum=889.0:mismatch_avg=1.1428571428571428:mismatch_max=5.0:mismatch_min=0.0:mismatch_std=1.864454471471609:mismatch_sum=8.0:name=N828:qcovhsp_avg=98.94285714285715:qcovhsp_max=100.0:qcovhsp_min=97.4:qcovhsp_std=1.175949464414665:qcovhsp_sum=692.6:qend_avg=127.57142857142857:qend_max=148.0:qend_min=111.0:qend_std=15.328156475988264:qend_sum=893.0:qstart_avg=1.5714285714285714:qstart_max=4.0:qstart_min=1.0:qstart_std=1.1338934190276817:qstart_sum=11.0:ref_name_counter=RS_GCF_014842075.1_protein.faa_NZ_JACYVA010000004.1_220@PF00015_full_PFAM.134.339--7:scovhsp_avg=61.92857142857144:scovhsp_max=72.2:scovhsp_min=54.1:scovhsp_std=7.704698628264504:scovhsp_sum=433.50000000000006:send_avg=149.28571428571428:send_max=158.0:send_min=121.0:send_std=12.618957771468102:send_sum=1045.0:sstart_avg=23.285714285714285:sstart_max=43.0:sstart_min=11.0:sstart_std=14.244464254746893:sstart_sum=163.0],(RS_GCF_014641735.1_protein.faa_NZ_BMIH01000002.1_525@PF00015_full_PFAM.145.331:0.0113239,(RS_GCF_014199415.1_protein.faa_NZ_JACIJN010000002.1_440@PF00015_full_PFAM.132.316:0.0487334,(RS_GCF_902506455.1_protein.faa_NZ_LR733844.1_1936@PF00015_full_PFAM.130.328:0.0390417,RS_GCF_000427645.1_protein.faa_NZ_KE386571.1_1722@PF00015_full_PFAM.129.317:0.0456782)0.501:0.00959574[&&NHX:Sample_counter=:Type_counter=:capture_class_counter=:capture_domain_counter=:capture_family_counter=:capture_genus_counter=:capture_order_counter=:capture_phylum_counter=:capture_species_counter=:gtdb_class_counter=:gtdb_domain_counter=:gtdb_family_counter=:gtdb_genus_counter=:gtdb_order_counter=:gtdb_phylum_counter=:gtdb_species_counter=:heptad_counter=:lbd_counter=:name=N833:ref_name_counter=])0.89:0.0196406[&&NHX:Sample_counter=:Type_counter=:capture_class_counter=:capture_domain_counter=:capture_family_counter=:capture_genus_counter=:capture_order_counter=:capture_phylum_counter=:capture_species_counter=:gtdb_class_counter=:gtdb_domain_counter=:gtdb_family_counter=:gtdb_genus_counter=:gtdb_order_counter=:gtdb_phylum_counter=:gtdb_species_counter=:heptad_counter=:lbd_counter=:name=N834:ref_name_counter=])0.987:0.0789508[&&NHX:Sample_counter=:Type_counter=:capture_class_counter=:capture_domain_counter=:capture_family_counter=:capture_genus_counter=:capture_order_counter=:capture_phylum_counter=:capture_species_counter=:gtdb_class_counter=:gtdb_domain_counter=:gtdb_family_counter=:gtdb_genus_counter=:gtdb_order_counter=:gtdb_phylum_counter=:gtdb_species_counter=:heptad_counter=:lbd_counter=:name=N835:ref_name_counter=])0.999:0.127678[&&NHX:Sample_counter=rhizpot1--3||rhizpot3--4:Type_counter=capture--7:besthit_avg=99.02857142857144:besthit_max=100.0:besthit_min=95.5:besthit_std=1.6680470474123177:besthit_sum=693.2:bitscore_avg=219.71428571428572:bitscore_max=256.0:bitscore_min=186.0:bitscore_std=27.614695880480532:bitscore_sum=1538.0:capture_class_counter=c__Alphaproteobacteria--3||c__Gammaproteobacteria--4:capture_domain_counter=d__Bacteria--7:capture_family_counter=f__Acetobacteraceae--3||f__Chromobacteriaceae--4:capture_genus_counter=g__Aquitalea--4||g__Komagataeibacter--3:capture_order_counter=o__Acetobacterales--3||o__Burkholderiales--4:capture_phylum_counter=p__Proteobacteria--7:capture_species_counter=s__Aquitalea sp003693445--4||s__Komagataeibacter diospyri--3:evalue_avg=1.6741511714285753e-61:evalue_max=1.17e-60:evalue_min=4.74e-88:evalue_std=4.4209894441142466e-61:evalue_sum=1.1719058200000027e-60:gapopen_avg=0.0:gapopen_max=0.0:gapopen_min=0.0:gapopen_std=0.0:gapopen_sum=0.0:gtdb_class_counter=:gtdb_domain_counter=:gtdb_family_counter=:gtdb_genus_counter=:gtdb_order_counter=:gtdb_phylum_counter=:gtdb_species_counter=:heptad_counter=MCP-40H--2||MCP-44H--5:lbd_counter=:length_avg=127.0:length_max=148.0:length_min=111.0:length_std=15.748015748023622:length_sum=889.0:mismatch_avg=1.1428571428571428:mismatch_max=5.0:mismatch_min=0.0:mismatch_std=1.864454471471609:mismatch_sum=8.0:name=N836:qcovhsp_avg=98.94285714285715:qcovhsp_max=100.0:qcovhsp_min=97.4:qcovhsp_std=1.175949464414665:qcovhsp_sum=692.6:qend_avg=127.57142857142857:qend_max=148.0:qend_min=111.0:qend_std=15.328156475988264:qend_sum=893.0:qstart_avg=1.5714285714285714:qstart_max=4.0:qstart_min=1.0:qstart_std=1.133893419027682:qstart_sum=11.0:ref_name_counter=RS_GCF_014842075.1_protein.faa_NZ_JACYVA010000004.1_220@PF00015_full_PFAM.134.339--7:scovhsp_avg=61.92857142857143:scovhsp_max=72.2:scovhsp_min=54.1:scovhsp_std=7.704698628264505:scovhsp_sum=433.5:send_avg=149.28571428571428:send_max=158.0:send_min=121.0:send_std=12.618957771468102:send_sum=1045.0:sstart_avg=23.285714285714285:sstart_max=43.0:sstart_min=11.0:sstart_std=14.244464254746891:sstart_sum=163.0])0.927:0.0401699[&&NHX:Sample_counter=rhizpot1--4||rhizpot2--1||rhizpot3--22||rhiztom1--1:Type_counter=capture--28:besthit_avg=98.46923076923076:besthit_max=100.0:besthit_min=86.2:besthit_std=3.1503357574416384:besthit_sum=2560.2:bitscore_avg=221.07692307692307:bitscore_max=256.0:bitscore_min=186.0:bitscore_std=21.68856487077571:bitscore_sum=5748.0:capture_class_counter=c__Alphaproteobacteria--6||c__Bacilli--13||c__Gammaproteobacteria--8||c__SHA-98--1:capture_domain_counter=d__Bacteria--28:capture_family_counter=f__Acetobacteraceae--4||f__Beijerinckiaceae--1||f__Burkholderiaceae--1||f__Chromobacteriaceae--4||f__Paenibacillaceae--13||f__Pseudomonadaceae--2||f__Rhodocyclaceae--1||f__TH1-2--1||f__UBA4971--1:capture_genus_counter=g__Aquitalea--4||g__Komagataeibacter--4||g__Pandoraea--1||g__Pseudomonas_E--2||g__Rhodoblastus--1||g__Saccharibacillus--13||g__Terricaulis--1||g__Thauera--1||g__UBA6256--1:capture_order_counter=o__Acetobacterales--4||o__Burkholderiales--6||o__Caulobacterales--1||o__Paenibacillales--13||o__Pseudomonadales--2||o__Rhizobiales--1||o__UBA4971--1:capture_phylum_counter=p__Firmicutes--13||p__Firmicutes_G--1||p__Proteobacteria--14:capture_species_counter=s__Aquitalea sp003693445--4||s__Komagataeibacter diospyri--4||s__Pandoraea iniqua--1||s__Pseudomonas_E fluorescens_M--1||s__Pseudomonas_E sp018827205--1||s__Rhodoblastus acidophilus_A--1||s__Saccharibacillus sp002189105--13||s__Terricaulis sp001464425--1||s__Thauera sp017997795--1||s__UBA6256 sp002452295--1:evalue_avg=7.362618284851321e-62:evalue_max=1.17e-60:evalue_min=4.74e-88:evalue_std=2.565475427390617e-61:evalue_sum=1.9142807540613436e-60:gapopen_avg=0.23076923076923078:gapopen_max=1.0:gapopen_min=0.0:gapopen_std=0.4296689244236597:gapopen_sum=6.0:gtdb_class_counter=:gtdb_domain_counter=:gtdb_family_counter=:gtdb_genus_counter=:gtdb_order_counter=:gtdb_phylum_counter=:gtdb_species_counter=:heptad_counter=MCP-24H--1||MCP-40H--2||MCP-44H--25:lbd_counter=:length_avg=127.84615384615384:length_max=148.0:length_min=108.0:length_std=12.389325430199364:length_sum=3324.0:mismatch_avg=1.7692307692307692:mismatch_max=19.0:mismatch_min=0.0:mismatch_std=4.13093396033093:mismatch_sum=46.0:name=N837:qcovhsp_avg=99.36923076923078:qcovhsp_max=100.0:qcovhsp_min=97.1:qcovhsp_std=1.0368294867601826:qcovhsp_sum=2583.6000000000004:qend_avg=127.92307692307692:qend_max=148.0:qend_min=108.0:qend_std=12.198108302267451:qend_sum=3326.0:qstart_avg=1.1923076923076923:qstart_max=4.0:qstart_min=1.0:qstart_std=0.6336706254344299:qstart_sum=31.0:ref_name_counter=RS_GCF_001422815.1_protein.faa_NZ_LMMP01000004.1_144@PF00015_full_PFAM.122.338--19||RS_GCF_014842075.1_protein.faa_NZ_JACYVA010000004.1_220@PF00015_full_PFAM.134.339--7:scovhsp_avg=59.96923076923076:scovhsp_max=72.2:scovhsp_min=50.0:scovhsp_std=5.956359239049923:scovhsp_sum=1559.1999999999998:send_avg=163.15384615384616:send_max=177.0:send_min=121.0:send_std=13.999120851517235:send_sum=4242.0:sstart_avg=36.42307692307692:sstart_max=67.0:sstart_min=11.0:sstart_std=14.215971516356037:sstart_sum=947.0],((((GB_GCA_903918195.1_protein.faa_CAIXDS010000343.1_1@PF00015_full_PFAM.132.325:0.0419763[&&NHX:Type=GTDB:gtdb_class=c__Alphaproteobacteria:gtdb_domain=d__Bacteria:gtdb_family=f__Acetobacteraceae:gtdb_genus=g__BOG-930:gtdb_order=o__Acetobacterales:gtdb_phylum=p__Proteobacteria:gtdb_species=s__BOG-930 sp903918195:heptad=MCP-40H:species=d__Bacteria_p__Proteobacteria_c__Alphaproteobacteria_o__Acetobacterales_f__Acetobacteraceae_g__BOG-930_s__BOG-930 sp903918195],GB_GCA_903839965.1_protein.faa_CAIMEK010000440.1_8@PF00015_full_PFAM.120.330:0.066745)0.998:0.128963[&&NHX:Sample_counter=:Type_counter=GTDB--1:capture_class_counter=:capture_domain_counter=:capture_family_counter=:capture_genus_counter=:capture_order_counter=:capture_phylum_counter=:capture_species_counter=:gtdb_class_counter=c__Alphaproteobacteria--1:gtdb_domain_counter=d__Bacteria--1:gtdb_family_counter=f__Acetobacteraceae--1:gtdb_genus_counter=g__BOG-930--1:gtdb_order_counter=o__Acetobacterales--1:gtdb_phylum_counter=p__Proteobacteria--1:gtdb_species_counter=s__BOG-930 sp903918195--1:heptad_counter=MCP-40H--1:lbd_counter=:lca_tree=s__BOG-930 sp903918195:name=N840:ref_name_counter=],RS_GCF_000294655.1_protein.faa_NZ_CAHP01000032.1_9@PF00015_full_PFAM.124.327:0.127585)0.941:0.0568805[&&NHX:Sample_counter=:Type_counter=GTDB--1:capture_class_counter=:capture_domain_counter=:capture_family_counter=:capture_genus_counter=:capture_order_counter=:capture_phylum_counter=:capture_species_counter=:gtdb_class_counter=c__Alphaproteobacteria--1:gtdb_domain_counter=d__Bacteria--1:gtdb_family_counter=f__Acetobacteraceae--1:gtdb_genus_counter=g__BOG-930--1:gtdb_order_counter=o__Acetobacterales--1:gtdb_phylum_counter=p__Proteobacteria--1:gtdb_species_counter=s__BOG-930 sp903918195--1:heptad_counter=MCP-40H--1:lbd_counter=:lca_tree=s__BOG-930 sp903918195:name=N842:ref_name_counter=],(RS_GCF_900187365.1_protein.faa_NZ_FYDG01000010.1_69@PF00015_full_PFAM.121.317:0.0691894,RS_GCF_002937075.1_protein.faa_NZ_NHSJ01000041.1_59@PF00015_full_PFAM.116.316:0.0730749)0.999:0.117485[&&NHX:Sample_counter=:Type_counter=:capture_class_counter=:capture_domain_counter=:capture_family_counter=:capture_genus_counter=:capture_order_counter=:capture_phylum_counter=:capture_species_counter=:gtdb_class_counter=:gtdb_domain_counter=:gtdb_family_counter=:gtdb_genus_counter=:gtdb_order_counter=:gtdb_phylum_counter=:gtdb_species_counter=:heptad_counter=:lbd_counter=:name=N845:ref_name_counter=])0.883:0.0340198[&&NHX:Sample_counter=:Type_counter=GTDB--1:capture_class_counter=:capture_domain_counter=:capture_family_counter=:capture_genus_counter=:capture_order_counter=:capture_phylum_counter=:capture_species_counter=:gtdb_class_counter=c__Alphaproteobacteria--1:gtdb_domain_counter=d__Bacteria--1:gtdb_family_counter=f__Acetobacteraceae--1:gtdb_genus_counter=g__BOG-930--1:gtdb_order_counter=o__Acetobacterales--1:gtdb_phylum_counter=p__Proteobacteria--1:gtdb_species_counter=s__BOG-930 sp903918195--1:heptad_counter=MCP-40H--1:lbd_counter=:lca_tree=s__BOG-930 sp903918195:name=N846:ref_name_counter=],(GB_GCA_009720755.1_protein.faa_WNKV01000017.1_58@PF00015_full_PFAM.124.329:0.049437,RS_GCF_000293785.1_protein.faa_NZ_AKZI01000081.1_23@PF00015_full_PFAM.73.260:0.0285353)0.993:0.083187[&&NHX:Sample_counter=:Type_counter=:capture_class_counter=:capture_domain_counter=:capture_family_counter=:capture_genus_counter=:capture_order_counter=:capture_phylum_counter=:capture_species_counter=:gtdb_class_counter=:gtdb_domain_counter=:gtdb_family_counter=:gtdb_genus_counter=:gtdb_order_counter=:gtdb_phylum_counter=:gtdb_species_counter=:heptad_counter=:lbd_counter=:name=N849:ref_name_counter=])0.202:0.0267692[&&NHX:Sample_counter=:Type_counter=GTDB--1:capture_class_counter=:capture_domain_counter=:capture_family_counter=:capture_genus_counter=:capture_order_counter=:capture_phylum_counter=:capture_species_counter=:gtdb_class_counter=c__Alphaproteobacteria--1:gtdb_domain_counter=d__Bacteria--1:gtdb_family_counter=f__Acetobacteraceae--1:gtdb_genus_counter=g__BOG-930--1:gtdb_order_counter=o__Acetobacterales--1:gtdb_phylum_counter=p__Proteobacteria--1:gtdb_species_counter=s__BOG-930 sp903918195--1:heptad_counter=MCP-40H--1:lbd_counter=:lca_tree=s__BOG-930 sp903918195:name=N850:ref_name_counter=])0.535:0.0183554[&&NHX:Sample_counter=rhizpot1--4||rhizpot2--1||rhizpot3--22||rhiztom1--1:Type_counter=GTDB--1||capture--28:besthit_avg=98.46923076923076:besthit_max=100.0:besthit_min=86.2:besthit_std=3.1503357574416384:besthit_sum=2560.2:bitscore_avg=221.07692307692307:bitscore_max=256.0:bitscore_min=186.0:bitscore_std=21.68856487077571:bitscore_sum=5748.0:capture_class_counter=c__Alphaproteobacteria--6||c__Bacilli--13||c__Gammaproteobacteria--8||c__SHA-98--1:capture_domain_counter=d__Bacteria--28:capture_family_counter=f__Acetobacteraceae--4||f__Beijerinckiaceae--1||f__Burkholderiaceae--1||f__Chromobacteriaceae--4||f__Paenibacillaceae--13||f__Pseudomonadaceae--2||f__Rhodocyclaceae--1||f__TH1-2--1||f__UBA4971--1:capture_genus_counter=g__Aquitalea--4||g__Komagataeibacter--4||g__Pandoraea--1||g__Pseudomonas_E--2||g__Rhodoblastus--1||g__Saccharibacillus--13||g__Terricaulis--1||g__Thauera--1||g__UBA6256--1:capture_order_counter=o__Acetobacterales--4||o__Burkholderiales--6||o__Caulobacterales--1||o__Paenibacillales--13||o__Pseudomonadales--2||o__Rhizobiales--1||o__UBA4971--1:capture_phylum_counter=p__Firmicutes--13||p__Firmicutes_G--1||p__Proteobacteria--14:capture_species_counter=s__Aquitalea sp003693445--4||s__Komagataeibacter diospyri--4||s__Pandoraea iniqua--1||s__Pseudomonas_E fluorescens_M--1||s__Pseudomonas_E sp018827205--1||s__Rhodoblastus acidophilus_A--1||s__Saccharibacillus sp002189105--13||s__Terricaulis sp001464425--1||s__Thauera sp017997795--1||s__UBA6256 sp002452295--1:evalue_avg=7.362618284851321e-62:evalue_max=1.17e-60:evalue_min=4.74e-88:evalue_std=2.565475427390617e-61:evalue_sum=1.9142807540613436e-60:gapopen_avg=0.23076923076923078:gapopen_max=1.0:gapopen_min=0.0:gapopen_std=0.4296689244236597:gapopen_sum=6.0:gtdb_class_counter=c__Alphaproteobacteria--1:gtdb_domain_counter=d__Bacteria--1:gtdb_family_counter=f__Acetobacteraceae--1:gtdb_genus_counter=g__BOG-930--1:gtdb_order_counter=o__Acetobacterales--1:gtdb_phylum_counter=p__Proteobacteria--1:gtdb_species_counter=s__BOG-930 sp903918195--1:heptad_counter=MCP-24H--1||MCP-40H--3||MCP-44H--25:lbd_counter=:lca_tree=s__BOG-930 sp903918195:length_avg=127.84615384615384:length_max=148.0:length_min=108.0:length_std=12.389325430199364:length_sum=3324.0:mismatch_avg=1.7692307692307692:mismatch_max=19.0:mismatch_min=0.0:mismatch_std=4.13093396033093:mismatch_sum=46.0:name=N851:qcovhsp_avg=99.36923076923078:qcovhsp_max=100.0:qcovhsp_min=97.1:qcovhsp_std=1.0368294867601826:qcovhsp_sum=2583.6000000000004:qend_avg=127.92307692307692:qend_max=148.0:qend_min=108.0:qend_std=12.198108302267451:qend_sum=3326.0:qstart_avg=1.1923076923076923:qstart_max=4.0:qstart_min=1.0:qstart_std=0.6336706254344299:qstart_sum=31.0:ref_name_counter=RS_GCF_001422815.1_protein.faa_NZ_LMMP01000004.1_144@PF00015_full_PFAM.122.338--19||RS_GCF_014842075.1_protein.faa_NZ_JACYVA010000004.1_220@PF00015_full_PFAM.134.339--7:scovhsp_avg=59.96923076923076:scovhsp_max=72.2:scovhsp_min=50.0:scovhsp_std=5.956359239049923:scovhsp_sum=1559.1999999999998:send_avg=163.15384615384616:send_max=177.0:send_min=121.0:send_std=13.999120851517235:send_sum=4242.0:sstart_avg=36.42307692307692:sstart_max=67.0:sstart_min=11.0:sstart_std=14.215971516356037:sstart_sum=947.0],((((RS_GCF_002845745.1_protein.faa_NZ_PIUM01000001.1_372@PF00015_full_PFAM.124.318:0.0687721,(GB_GCA_903941105.1_protein.faa_CAJANL010000040.1_9@PF00015_full_PFAM.116.318:5e-09,RS_GCF_902729435.1_protein.faa_NZ_CACVCG010000048.1_18@PF00015_full_PFAM.118.302:0.0199108[&&NHX:Type=GTDB:gtdb_class=c__Alphaproteobacteria:gtdb_domain=d__Bacteria:gtdb_family=f__Magnetospirillaceae:gtdb_genus=g__Magnetospirillum:gtdb_order=o__Rhodospirillales:gtdb_phylum=p__Proteobacteria:gtdb_species=s__Magnetospirillum sp902729435:heptad=MCP-40H:species=d__Bacteria_p__Proteobacteria_c__Alphaproteobacteria_o__Rhodospirillales_f__Magnetospirillaceae_g__Magnetospirillum_s__Magnetospirillum sp902729435])0.99:0.0531536[&&NHX:Sample_counter=:Type_counter=GTDB--1:capture_class_counter=:capture_domain_counter=:capture_family_counter=:capture_genus_counter=:capture_order_counter=:capture_phylum_counter=:capture_species_counter=:gtdb_class_counter=c__Alphaproteobacteria--1:gtdb_domain_counter=d__Bacteria--1:gtdb_family_counter=f__Magnetospirillaceae--1:gtdb_genus_counter=g__Magnetospirillum--1:gtdb_order_counter=o__Rhodospirillales--1:gtdb_phylum_counter=p__Proteobacteria--1:gtdb_species_counter=s__Magnetospirillum sp902729435--1:heptad_counter=MCP-40H--1:lbd_counter=:lca_tree=s__Magnetospirillum sp902729435:name=N855:ref_name_counter=])0.847:0.0253593[&&NHX:Sample_counter=:Type_counter=GTDB--1:capture_class_counter=:capture_domain_counter=:capture_family_counter=:capture_genus_counter=:capture_order_counter=:capture_phylum_counter=:capture_species_counter=:gtdb_class_counter=c__Alphaproteobacteria--1:gtdb_domain_counter=d__Bacteria--1:gtdb_family_counter=f__Magnetospirillaceae--1:gtdb_genus_counter=g__Magnetospirillum--1:gtdb_order_counter=o__Rhodospirillales--1:gtdb_phylum_counter=p__Proteobacteria--1:gtdb_species_counter=s__Magnetospirillum sp902729435--1:heptad_counter=MCP-40H--1:lbd_counter=:lca_tree=s__Magnetospirillum sp902729435:name=N856:ref_name_counter=],((((2865e133-85c9-45cf-93ac-34465be6e7d0_5@MCPsignal.71.169:0.0928122[&&NHX:Sample=rhiztom1:Type=capture:capture_class=c__Gammaproteobacteria:capture_domain=d__Bacteria:capture_family=f__Succinivibrionaceae:capture_genus=g__Succinivibrio:capture_order=o__Enterobacterales:capture_phylum=p__Proteobacteria:capture_species=s__Succinivibrio sp002473165:heptad=MCP-40H],751ca380-3f49-52ff-a651-420bc38fb7f2_1@MCPsignal.349.414:5e-09[&&NHX:Sample=rhizpot1:Type=capture:capture_class=c__Gammaproteobacteria:capture_domain=d__Bacteria:capture_family=f__Burkholderiaceae:capture_genus=g__Herbaspirillum:capture_order=o__Burkholderiales:capture_phylum=p__Proteobacteria:capture_species=s__Herbaspirillum chlorophenolicum:heptad=MCP-24H])0:5e-09[&&NHX:Sample_counter=rhizpot1--1||rhiztom1--1:Type_counter=capture--2:capture_class_counter=c__Gammaproteobacteria--2:capture_domain_counter=d__Bacteria--2:capture_family_counter=f__Burkholderiaceae--1||f__Succinivibrionaceae--1:capture_genus_counter=g__Herbaspirillum--1||g__Succinivibrio--1:capture_order_counter=o__Burkholderiales--1||o__Enterobacterales--1:capture_phylum_counter=p__Proteobacteria--2:capture_species_counter=s__Herbaspirillum chlorophenolicum--1||s__Succinivibrio sp002473165--1:gtdb_class_counter=:gtdb_domain_counter=:gtdb_family_counter=:gtdb_genus_counter=:gtdb_order_counter=:gtdb_phylum_counter=:gtdb_species_counter=:heptad_counter=MCP-24H--1||MCP-40H--1:lbd_counter=:name=N859:ref_name_counter=],(((((77c57559-607e-4466-b52b-11e50b31eea1_1@MCPsignal.38.142:0.0364372[&&NHX:Sample=rhizpot1:Type=capture:besthit=93.1:bitscore=163.0:capture_class=c__Gammaproteobacteria:capture_domain=d__Bacteria:capture_family=f__Aeromonadaceae:capture_genus=g__Aeromonas:capture_order=o__Enterobacterales:capture_phylum=p__Proteobacteria:capture_species=s__Aeromonas sanarellii:evalue=2.28e-52:gapopen=0.0:heptad=MCP-44H:length=102.0:mismatch=7.0:qcovhsp=98.1:qend=102.0:qstart=1.0:ref_name=RS_GCF_000442515.1_protein.faa_NZ_AQPH01000003.1_26@PF00015_full_PFAM.78.246:scovhsp=60.7:send=102.0:sstart=1.0],0d38560c-2a1a-41ce-b246-61d69a30bcd2_6@MCPsignal.171.279:0.052047[&&NHX:Sample=rhizpot1:Type=capture:capture_class=c__Desulfuromonadia:capture_domain=d__Bacteria:capture_family=f__Geoalkalibacteraceae:capture_genus=g__Geoalkalibacter:capture_order=o__Desulfuromonadales:capture_phylum=p__Desulfobacterota:capture_species=s__Geoalkalibacter ferrihydriticus:heptad=MCP-44H])0.668:0.0139175[&&NHX:Sample_counter=rhizpot1--2:Type_counter=capture--2:besthit_avg=93.1:besthit_max=93.1:besthit_min=93.1:besthit_std=0:besthit_sum=93.1:bitscore_avg=163.0:bitscore_max=163.0:bitscore_min=163.0:bitscore_std=0:bitscore_sum=163.0:capture_class_counter=c__Desulfuromonadia--1||c__Gammaproteobacteria--1:capture_domain_counter=d__Bacteria--2:capture_family_counter=f__Aeromonadaceae--1||f__Geoalkalibacteraceae--1:capture_genus_counter=g__Aeromonas--1||g__Geoalkalibacter--1:capture_order_counter=o__Desulfuromonadales--1||o__Enterobacterales--1:capture_phylum_counter=p__Desulfobacterota--1||p__Proteobacteria--1:capture_species_counter=s__Aeromonas sanarellii--1||s__Geoalkalibacter ferrihydriticus--1:evalue_avg=2.28e-52:evalue_max=2.28e-52:evalue_min=2.28e-52:evalue_std=0:evalue_sum=2.28e-52:gapopen_avg=0.0:gapopen_max=0.0:gapopen_min=0.0:gapopen_std=0:gapopen_sum=0.0:gtdb_class_counter=:gtdb_domain_counter=:gtdb_family_counter=:gtdb_genus_counter=:gtdb_order_counter=:gtdb_phylum_counter=:gtdb_species_counter=:heptad_counter=MCP-44H--2:lbd_counter=:length_avg=102.0:length_max=102.0:length_min=102.0:length_std=0:length_sum=102.0:mismatch_avg=7.0:mismatch_max=7.0:mismatch_min=7.0:mismatch_std=0:mismatch_sum=7.0:name=N862:qcovhsp_avg=98.1:qcovhsp_max=98.1:qcovhsp_min=98.1:qcovhsp_std=0:qcovhsp_sum=98.1:qend_avg=102.0:qend_max=102.0:qend_min=102.0:qend_std=0:qend_sum=102.0:qstart_avg=1.0:qstart_max=1.0:qstart_min=1.0:qstart_std=0:qstart_sum=1.0:ref_name_counter=RS_GCF_000442515.1_protein.faa_NZ_AQPH01000003.1_26@PF00015_full_PFAM.78.246--1:scovhsp_avg=60.7:scovhsp_max=60.7:scovhsp_min=60.7:scovhsp_std=0:scovhsp_sum=60.7:send_avg=102.0:send_max=102.0:send_min=102.0:send_std=0:send_sum=102.0:sstart_avg=1.0:sstart_max=1.0:sstart_min=1.0:sstart_std=0:sstart_sum=1.0],(97408838-f860-4920-84b2-f53ebaea3026_5@MCPsignal.46.194:5e-09[&&NHX:besthit=87.2:bitscore=220.0:evalue=1.23e-73:gapopen=0.0:length=148.0:mismatch=19.0:qcovhsp=100.0:qend=148.0:qstart=1.0:ref_name=GB_GCA_903941105.1_protein.faa_CAJANL010000040.1_9@PF00015_full_PFAM.116.318:scovhsp=73.3:send=181.0:sstart=34.0],(71aa65f1-a58b-5b72-b744-e8e994c6c6f2_1@MCPsignal.81.225:0.00603979[&&NHX:Sample=rhizpot1:Type=capture:besthit=84.0:bitscore=205.0:capture_class=c__Halobacteria:capture_domain=d__Archaea:capture_family=f__Natrialbaceae:capture_genus=g__Natrinema:capture_order=o__Halobacteriales:capture_phylum=p__Halobacteriota:capture_species=s__Natrinema ejinorense:evalue=4.86e-68:gapopen=1.0:heptad=MCP-40H:length=144.0:mismatch=22.0:qcovhsp=100.0:qend=144.0:qstart=1.0:ref_name=RS_GCF_002845745.1_protein.faa_NZ_PIUM01000001.1_372@PF00015_full_PFAM.124.318:scovhsp=73.7:send=171.0:sstart=29.0],ca4652fd-cb32-4a26-a818-3167891e527d_1@MCPsignal.260.381:0.0140751[&&NHX:Sample=rhizpot1:Type=capture:besthit=83.5:bitscore=177.0:capture_class=c__Alphaproteobacteria:capture_domain=d__Bacteria:capture_family=f__Beijerinckiaceae:capture_genus=g__Methylobacterium:capture_order=o__Rhizobiales:capture_phylum=p__Proteobacteria:capture_species=s__Methylobacterium sp001425465:evalue=3.1e-57:gapopen=0.0:heptad=MCP-40H:length=121.0:mismatch=20.0:qcovhsp=100.0:qend=121.0:qstart=1.0:ref_name=GB_GCA_903941105.1_protein.faa_CAJANL010000040.1_9@PF00015_full_PFAM.116.318:scovhsp=59.9:send=181.0:sstart=61.0])0.768:0.00584976[&&NHX:Sample_counter=rhizpot1--2:Type_counter=capture--2:besthit_avg=83.75:besthit_max=84.0:besthit_min=83.5:besthit_std=0.3535533905932738:besthit_sum=167.5:bitscore_avg=191.0:bitscore_max=205.0:bitscore_min=177.0:bitscore_std=19.79898987322333:bitscore_sum=382.0:capture_class_counter=c__Alphaproteobacteria--1||c__Halobacteria--1:capture_domain_counter=d__Archaea--1||d__Bacteria--1:capture_family_counter=f__Beijerinckiaceae--1||f__Natrialbaceae--1:capture_genus_counter=g__Methylobacterium--1||g__Natrinema--1:capture_order_counter=o__Halobacteriales--1||o__Rhizobiales--1:capture_phylum_counter=p__Halobacteriota--1||p__Proteobacteria--1:capture_species_counter=s__Methylobacterium sp001425465--1||s__Natrinema ejinorense--1:evalue_avg=1.5500000000243e-57:evalue_max=3.1e-57:evalue_min=4.86e-68:evalue_std=2.1920310216439318e-57:evalue_sum=3.1000000000486e-57:gapopen_avg=0.5:gapopen_max=1.0:gapopen_min=0.0:gapopen_std=0.7071067811865476:gapopen_sum=1.0:gtdb_class_counter=:gtdb_domain_counter=:gtdb_family_counter=:gtdb_genus_counter=:gtdb_order_counter=:gtdb_phylum_counter=:gtdb_species_counter=:heptad_counter=MCP-40H--2:lbd_counter=:length_avg=132.5:length_max=144.0:length_min=121.0:length_std=16.263455967290593:length_sum=265.0:mismatch_avg=21.0:mismatch_max=22.0:mismatch_min=20.0:mismatch_std=1.4142135623730951:mismatch_sum=42.0:name=N866:qcovhsp_avg=100.0:qcovhsp_max=100.0:qcovhsp_min=100.0:qcovhsp_std=0.0:qcovhsp_sum=200.0:qend_avg=132.5:qend_max=144.0:qend_min=121.0:qend_std=16.263455967290593:qend_sum=265.0:qstart_avg=1.0:qstart_max=1.0:qstart_min=1.0:qstart_std=0.0:qstart_sum=2.0:ref_name_counter=GB_GCA_903941105.1_protein.faa_CAJANL010000040.1_9@PF00015_full_PFAM.116.318--1||RS_GCF_002845745.1_protein.faa_NZ_PIUM01000001.1_372@PF00015_full_PFAM.124.318--1:scovhsp_avg=66.8:scovhsp_max=73.7:scovhsp_min=59.9:scovhsp_std=9.758073580374358:scovhsp_sum=133.6:send_avg=176.0:send_max=181.0:send_min=171.0:send_std=7.0710678118654755:send_sum=352.0:sstart_avg=45.0:sstart_max=61.0:sstart_min=29.0:sstart_std=22.627416997969522:sstart_sum=90.0])0:5e-09[&&NHX:Sample_counter=rhizpot1--2:Type_counter=capture--2:besthit_avg=84.89999999999999:besthit_max=87.2:besthit_min=83.5:besthit_std=2.0074859899884747:besthit_sum=254.7:bitscore_avg=200.66666666666666:bitscore_max=220.0:bitscore_min=177.0:bitscore_std=21.82506204649447:bitscore_sum=602.0:capture_class_counter=c__Alphaproteobacteria--1||c__Halobacteria--1:capture_domain_counter=d__Archaea--1||d__Bacteria--1:capture_family_counter=f__Beijerinckiaceae--1||f__Natrialbaceae--1:capture_genus_counter=g__Methylobacterium--1||g__Natrinema--1:capture_order_counter=o__Halobacteriales--1||o__Rhizobiales--1:capture_phylum_counter=p__Halobacteriota--1||p__Proteobacteria--1:capture_species_counter=s__Methylobacterium sp001425465--1||s__Natrinema ejinorense--1:evalue_avg=1.0333333333495333e-57:evalue_max=3.1e-57:evalue_min=1.23e-73:evalue_std=1.78978583447381e-57:evalue_sum=3.1000000000486e-57:gapopen_avg=0.3333333333333333:gapopen_max=1.0:gapopen_min=0.0:gapopen_std=0.5773502691896258:gapopen_sum=1.0:gtdb_class_counter=:gtdb_domain_counter=:gtdb_family_counter=:gtdb_genus_counter=:gtdb_order_counter=:gtdb_phylum_counter=:gtdb_species_counter=:heptad_counter=MCP-40H--2:lbd_counter=:length_avg=137.66666666666666:length_max=148.0:length_min=121.0:length_std=14.571661996262929:length_sum=413.0:mismatch_avg=20.333333333333332:mismatch_max=22.0:mismatch_min=19.0:mismatch_std=1.5275252316519465:mismatch_sum=61.0:name=N867:qcovhsp_avg=100.0:qcovhsp_max=100.0:qcovhsp_min=100.0:qcovhsp_std=0.0:qcovhsp_sum=300.0:qend_avg=137.66666666666666:qend_max=148.0:qend_min=121.0:qend_std=14.571661996262929:qend_sum=413.0:qstart_avg=1.0:qstart_max=1.0:qstart_min=1.0:qstart_std=0.0:qstart_sum=3.0:ref_name_counter=GB_GCA_903941105.1_protein.faa_CAJANL010000040.1_9@PF00015_full_PFAM.116.318--2||RS_GCF_002845745.1_protein.faa_NZ_PIUM01000001.1_372@PF00015_full_PFAM.124.318--1:scovhsp_avg=68.96666666666665:scovhsp_max=73.7:scovhsp_min=59.9:scovhsp_std=7.85451038151541:scovhsp_sum=206.89999999999998:send_avg=177.66666666666666:send_max=181.0:send_min=171.0:send_std=5.773502691896257:send_sum=533.0:sstart_avg=41.333333333333336:sstart_max=61.0:sstart_min=29.0:sstart_std=17.21433511156714:sstart_sum=124.0])0:5e-09[&&NHX:Sample_counter=rhizpot1--4:Type_counter=capture--4:besthit_avg=86.95:besthit_max=93.1:besthit_min=83.5:besthit_std=4.415502991355192:besthit_sum=347.8:bitscore_avg=191.25:bitscore_max=220.0:bitscore_min=163.0:bitscore_std=25.927784324928346:bitscore_sum=765.0:capture_class_counter=c__Alphaproteobacteria--1||c__Desulfuromonadia--1||c__Gammaproteobacteria--1||c__Halobacteria--1:capture_domain_counter=d__Archaea--1||d__Bacteria--3:capture_family_counter=f__Aeromonadaceae--1||f__Beijerinckiaceae--1||f__Geoalkalibacteraceae--1||f__Natrialbaceae--1:capture_genus_counter=g__Aeromonas--1||g__Geoalkalibacter--1||g__Methylobacterium--1||g__Natrinema--1:capture_order_counter=o__Desulfuromonadales--1||o__Enterobacterales--1||o__Halobacteriales--1||o__Rhizobiales--1:capture_phylum_counter=p__Desulfobacterota--1||p__Halobacteriota--1||p__Proteobacteria--2:capture_species_counter=s__Aeromonas sanarellii--1||s__Geoalkalibacter ferrihydriticus--1||s__Methylobacterium sp001425465--1||s__Natrinema ejinorense--1:evalue_avg=5.700077500000001e-53:evalue_max=2.28e-52:evalue_min=1.23e-73:evalue_std=1.1399948334269984e-52:evalue_sum=2.2800310000000004e-52:gapopen_avg=0.25:gapopen_max=1.0:gapopen_min=0.0:gapopen_std=0.5:gapopen_sum=1.0:gtdb_class_counter=:gtdb_domain_counter=:gtdb_family_counter=:gtdb_genus_counter=:gtdb_order_counter=:gtdb_phylum_counter=:gtdb_species_counter=:heptad_counter=MCP-40H--2||MCP-44H--2:lbd_counter=:length_avg=128.75:length_max=148.0:length_min=102.0:length_std=21.437894797142125:length_sum=515.0:mismatch_avg=17.0:mismatch_max=22.0:mismatch_min=7.0:mismatch_std=6.782329983125268:mismatch_sum=68.0:name=N868:qcovhsp_avg=99.525:qcovhsp_max=100.0:qcovhsp_min=98.1:qcovhsp_std=0.950000000000003:qcovhsp_sum=398.1:qend_avg=128.75:qend_max=148.0:qend_min=102.0:qend_std=21.437894797142125:qend_sum=515.0:qstart_avg=1.0:qstart_max=1.0:qstart_min=1.0:qstart_std=0.0:qstart_sum=4.0:ref_name_counter=GB_GCA_903941105.1_protein.faa_CAJANL010000040.1_9@PF00015_full_PFAM.116.318--2||RS_GCF_000442515.1_protein.faa_NZ_AQPH01000003.1_26@PF00015_full_PFAM.78.246--1||RS_GCF_002845745.1_protein.faa_NZ_PIUM01000001.1_372@PF00015_full_PFAM.124.318--1:scovhsp_avg=66.89999999999999:scovhsp_max=73.7:scovhsp_min=59.9:scovhsp_std=7.629766269901938:scovhsp_sum=267.59999999999997:send_avg=158.75:send_max=181.0:send_min=102.0:send_std=38.12588796780126:send_sum=635.0:sstart_avg=31.25:sstart_max=61.0:sstart_min=1.0:sstart_std=24.58149710656371:sstart_sum=125.0],(27acfae1-e81b-435b-96c8-66a0fc144a99_6@MCPsignal.50.187:5e-09[&&NHX:Sample=rhizpot1:Type=capture:besthit=86.1:bitscore=207.0:capture_class=c__Desulfuromonadia:capture_domain=d__Bacteria:capture_family=f__Geoalkalibacteraceae:capture_genus=g__Geoalkalibacter:capture_order=o__Desulfuromonadales:capture_phylum=p__Desulfobacterota:capture_species=s__Geoalkalibacter ferrihydriticus:evalue=4.5e-69:gapopen=0.0:heptad=MCP-40H:length=137.0:mismatch=19.0:qcovhsp=100.0:qend=137.0:qstart=1.0:ref_name=RS_GCF_002845745.1_protein.faa_NZ_PIUM01000001.1_372@PF00015_full_PFAM.124.318:scovhsp=70.6:send=164.0:sstart=28.0],(2dff4ccc-39b6-4cd6-9faa-464e3555f392_3@MCPsignal.214.332:5e-09[&&NHX:Sample=rhizpot1:Type=capture:besthit=91.4:bitscore=184.0:capture_class=c__Gammaproteobacteria:capture_domain=d__Bacteria:capture_family=f__Aeromonadaceae:capture_genus=g__Aeromonas:capture_order=o__Enterobacterales:capture_phylum=p__Proteobacteria:capture_species=s__Aeromonas sanarellii:evalue=3.57e-60:gapopen=0.0:heptad=MCP-40H:length=116.0:mismatch=10.0:qcovhsp=98.3:qend=116.0:qstart=1.0:ref_name=GB_GCA_903941105.1_protein.faa_CAJANL010000040.1_9@PF00015_full_PFAM.116.318:scovhsp=57.4:send=150.0:sstart=35.0],f4bf2aa0-8ae6-46b0-b63b-8906888b38ba_1@MCPsignal.231.321:0.0529425[&&NHX:Sample=rhizpot3:Type=capture:capture_class=c__Desulfovibrionia:capture_domain=d__Bacteria:capture_family=f__Desulfovibrionaceae:capture_genus=g__Halodesulfovibrio:capture_order=o__Desulfovibrionales:capture_phylum=p__Desulfobacterota_I:capture_species=s__Halodesulfovibrio sp003252375:heptad=MCP-44H])0.855:0.0188149[&&NHX:Sample_counter=rhizpot1--1||rhizpot3--1:Type_counter=capture--2:besthit_avg=91.4:besthit_max=91.4:besthit_min=91.4:besthit_std=0:besthit_sum=91.4:bitscore_avg=184.0:bitscore_max=184.0:bitscore_min=184.0:bitscore_std=0:bitscore_sum=184.0:capture_class_counter=c__Desulfovibrionia--1||c__Gammaproteobacteria--1:capture_domain_counter=d__Bacteria--2:capture_family_counter=f__Aeromonadaceae--1||f__Desulfovibrionaceae--1:capture_genus_counter=g__Aeromonas--1||g__Halodesulfovibrio--1:capture_order_counter=o__Desulfovibrionales--1||o__Enterobacterales--1:capture_phylum_counter=p__Desulfobacterota_I--1||p__Proteobacteria--1:capture_species_counter=s__Aeromonas sanarellii--1||s__Halodesulfovibrio sp003252375--1:evalue_avg=3.57e-60:evalue_max=3.57e-60:evalue_min=3.57e-60:evalue_std=0:evalue_sum=3.57e-60:gapopen_avg=0.0:gapopen_max=0.0:gapopen_min=0.0:gapopen_std=0:gapopen_sum=0.0:gtdb_class_counter=:gtdb_domain_counter=:gtdb_family_counter=:gtdb_genus_counter=:gtdb_order_counter=:gtdb_phylum_counter=:gtdb_species_counter=:heptad_counter=MCP-40H--1||MCP-44H--1:lbd_counter=:length_avg=116.0:length_max=116.0:length_min=116.0:length_std=0:length_sum=116.0:mismatch_avg=10.0:mismatch_max=10.0:mismatch_min=10.0:mismatch_std=0:mismatch_sum=10.0:name=N872:qcovhsp_avg=98.3:qcovhsp_max=98.3:qcovhsp_min=98.3:qcovhsp_std=0:qcovhsp_sum=98.3:qend_avg=116.0:qend_max=116.0:qend_min=116.0:qend_std=0:qend_sum=116.0:qstart_avg=1.0:qstart_max=1.0:qstart_min=1.0:qstart_std=0:qstart_sum=1.0:ref_name_counter=GB_GCA_903941105.1_protein.faa_CAJANL010000040.1_9@PF00015_full_PFAM.116.318--1:scovhsp_avg=57.4:scovhsp_max=57.4:scovhsp_min=57.4:scovhsp_std=0:scovhsp_sum=57.4:send_avg=150.0:send_max=150.0:send_min=150.0:send_std=0:send_sum=150.0:sstart_avg=35.0:sstart_max=35.0:sstart_min=35.0:sstart_std=0:sstart_sum=35.0])0:6e-09[&&NHX:Sample_counter=rhizpot1--2||rhizpot3--1:Type_counter=capture--3:besthit_avg=88.75:besthit_max=91.4:besthit_min=86.1:besthit_std=3.74766594028871:besthit_sum=177.5:bitscore_avg=195.5:bitscore_max=207.0:bitscore_min=184.0:bitscore_std=16.263455967290593:bitscore_sum=391.0:capture_class_counter=c__Desulfovibrionia--1||c__Desulfuromonadia--1||c__Gammaproteobacteria--1:capture_domain_counter=d__Bacteria--3:capture_family_counter=f__Aeromonadaceae--1||f__Desulfovibrionaceae--1||f__Geoalkalibacteraceae--1:capture_genus_counter=g__Aeromonas--1||g__Geoalkalibacter--1||g__Halodesulfovibrio--1:capture_order_counter=o__Desulfovibrionales--1||o__Desulfuromonadales--1||o__Enterobacterales--1:capture_phylum_counter=p__Desulfobacterota--1||p__Desulfobacterota_I--1||p__Proteobacteria--1:capture_species_counter=s__Aeromonas sanarellii--1||s__Geoalkalibacter ferrihydriticus--1||s__Halodesulfovibrio sp003252375--1:evalue_avg=1.78500000225e-60:evalue_max=3.57e-60:evalue_min=4.5e-69:evalue_std=2.5243712056539943e-60:evalue_sum=3.5700000045e-60:gapopen_avg=0.0:gapopen_max=0.0:gapopen_min=0.0:gapopen_std=0.0:gapopen_sum=0.0:gtdb_class_counter=:gtdb_domain_counter=:gtdb_family_counter=:gtdb_genus_counter=:gtdb_order_counter=:gtdb_phylum_counter=:gtdb_species_counter=:heptad_counter=MCP-40H--2||MCP-44H--1:lbd_counter=:length_avg=126.5:length_max=137.0:length_min=116.0:length_std=14.849242404917497:length_sum=253.0:mismatch_avg=14.5:mismatch_max=19.0:mismatch_min=10.0:mismatch_std=6.363961030678928:mismatch_sum=29.0:name=N873:qcovhsp_avg=99.15:qcovhsp_max=100.0:qcovhsp_min=98.3:qcovhsp_std=1.2020815280171329:qcovhsp_sum=198.3:qend_avg=126.5:qend_max=137.0:qend_min=116.0:qend_std=14.849242404917497:qend_sum=253.0:qstart_avg=1.0:qstart_max=1.0:qstart_min=1.0:qstart_std=0.0:qstart_sum=2.0:ref_name_counter=GB_GCA_903941105.1_protein.faa_CAJANL010000040.1_9@PF00015_full_PFAM.116.318--1||RS_GCF_002845745.1_protein.faa_NZ_PIUM01000001.1_372@PF00015_full_PFAM.124.318--1:scovhsp_avg=64.0:scovhsp_max=70.6:scovhsp_min=57.4:scovhsp_std=9.333809511662425:scovhsp_sum=128.0:send_avg=157.0:send_max=164.0:send_min=150.0:send_std=9.899494936611665:send_sum=314.0:sstart_avg=31.5:sstart_max=35.0:sstart_min=28.0:sstart_std=4.949747468305833:sstart_sum=63.0])0.842:5e-09[&&NHX:Sample_counter=rhizpot1--6||rhizpot3--1:Type_counter=capture--7:besthit_avg=87.55:besthit_max=93.1:besthit_min=83.5:besthit_std=3.9205866907900404:besthit_sum=525.3:bitscore_avg=192.66666666666666:bitscore_max=220.0:bitscore_min=163.0:bitscore_std=21.472462985569837:bitscore_sum=1156.0:capture_class_counter=c__Alphaproteobacteria--1||c__Desulfovibrionia--1||c__Desulfuromonadia--2||c__Gammaproteobacteria--2||c__Halobacteria--1:capture_domain_counter=d__Archaea--1||d__Bacteria--6:capture_family_counter=f__Aeromonadaceae--2||f__Beijerinckiaceae--1||f__Desulfovibrionaceae--1||f__Geoalkalibacteraceae--2||f__Natrialbaceae--1:capture_genus_counter=g__Aeromonas--2||g__Geoalkalibacter--2||g__Halodesulfovibrio--1||g__Methylobacterium--1||g__Natrinema--1:capture_order_counter=o__Desulfovibrionales--1||o__Desulfuromonadales--2||o__Enterobacterales--2||o__Halobacteriales--1||o__Rhizobiales--1:capture_phylum_counter=p__Desulfobacterota--2||p__Desulfobacterota_I--1||p__Halobacteriota--1||p__Proteobacteria--3:capture_species_counter=s__Aeromonas sanarellii--2||s__Geoalkalibacter ferrihydriticus--2||s__Halodesulfovibrio sp003252375--1||s__Methylobacterium sp001425465--1||s__Natrinema ejinorense--1:evalue_avg=3.8000517261666677e-53:evalue_max=2.28e-52:evalue_min=1.23e-73:evalue_std=9.308035682858617e-53:evalue_sum=2.2800310357000005e-52:gapopen_avg=0.16666666666666666:gapopen_max=1.0:gapopen_min=0.0:gapopen_std=0.408248290463863:gapopen_sum=1.0:gtdb_class_counter=:gtdb_domain_counter=:gtdb_family_counter=:gtdb_genus_counter=:gtdb_order_counter=:gtdb_phylum_counter=:gtdb_species_counter=:heptad_counter=MCP-40H--4||MCP-44H--3:lbd_counter=:length_avg=128.0:length_max=148.0:length_min=102.0:length_std=17.92205345377588:length_sum=768.0:mismatch_avg=16.166666666666668:mismatch_max=22.0:mismatch_min=7.0:mismatch_std=6.112828041640519:mismatch_sum=97.0:name=N874:qcovhsp_avg=99.40000000000002:qcovhsp_max=100.0:qcovhsp_min=98.1:qcovhsp_std=0.9316651759081716:qcovhsp_sum=596.4000000000001:qend_avg=128.0:qend_max=148.0:qend_min=102.0:qend_std=17.92205345377588:qend_sum=768.0:qstart_avg=1.0:qstart_max=1.0:qstart_min=1.0:qstart_std=0.0:qstart_sum=6.0:ref_name_counter=GB_GCA_903941105.1_protein.faa_CAJANL010000040.1_9@PF00015_full_PFAM.116.318--3||RS_GCF_000442515.1_protein.faa_NZ_AQPH01000003.1_26@PF00015_full_PFAM.78.246--1||RS_GCF_002845745.1_protein.faa_NZ_PIUM01000001.1_372@PF00015_full_PFAM.124.318--2:scovhsp_avg=65.93333333333332:scovhsp_max=73.7:scovhsp_min=57.4:scovhsp_std=7.388820383976502:scovhsp_sum=395.59999999999997:send_avg=158.16666666666666:send_max=181.0:send_min=102.0:send_std=29.875854241622392:send_sum=949.0:sstart_avg=31.333333333333332:sstart_max=61.0:sstart_min=1.0:sstart_std=19.169420092080685:sstart_sum=188.0],b68fc154-50b1-4edb-8551-2adbd187c479_5@MCPsignal.1.38.79:5e-09[&&NHX:Sample=rhizpot1:Type=capture:capture_class=c__Gammaproteobacteria:capture_domain=d__Bacteria:capture_family=f__Burkholderiaceae:capture_genus=g__Duganella:capture_order=o__Burkholderiales:capture_phylum=p__Proteobacteria:capture_species=s__Duganella sp003416895:heptad=MCP-24H])0:5e-09[&&NHX:Sample_counter=rhizpot1--7||rhizpot3--1:Type_counter=capture--8:besthit_avg=87.55:besthit_max=93.1:besthit_min=83.5:besthit_std=3.9205866907900404:besthit_sum=525.3:bitscore_avg=192.66666666666666:bitscore_max=220.0:bitscore_min=163.0:bitscore_std=21.472462985569837:bitscore_sum=1156.0:capture_class_counter=c__Alphaproteobacteria--1||c__Desulfovibrionia--1||c__Desulfuromonadia--2||c__Gammaproteobacteria--3||c__Halobacteria--1:capture_domain_counter=d__Archaea--1||d__Bacteria--7:capture_family_counter=f__Aeromonadaceae--2||f__Beijerinckiaceae--1||f__Burkholderiaceae--1||f__Desulfovibrionaceae--1||f__Geoalkalibacteraceae--2||f__Natrialbaceae--1:capture_genus_counter=g__Aeromonas--2||g__Duganella--1||g__Geoalkalibacter--2||g__Halodesulfovibrio--1||g__Methylobacterium--1||g__Natrinema--1:capture_order_counter=o__Burkholderiales--1||o__Desulfovibrionales--1||o__Desulfuromonadales--2||o__Enterobacterales--2||o__Halobacteriales--1||o__Rhizobiales--1:capture_phylum_counter=p__Desulfobacterota--2||p__Desulfobacterota_I--1||p__Halobacteriota--1||p__Proteobacteria--4:capture_species_counter=s__Aeromonas sanarellii--2||s__Duganella sp003416895--1||s__Geoalkalibacter ferrihydriticus--2||s__Halodesulfovibrio sp003252375--1||s__Methylobacterium sp001425465--1||s__Natrinema ejinorense--1:evalue_avg=3.8000517261666677e-53:evalue_max=2.28e-52:evalue_min=1.23e-73:evalue_std=9.308035682858617e-53:evalue_sum=2.2800310357000005e-52:gapopen_avg=0.16666666666666666:gapopen_max=1.0:gapopen_min=0.0:gapopen_std=0.408248290463863:gapopen_sum=1.0:gtdb_class_counter=:gtdb_domain_counter=:gtdb_family_counter=:gtdb_genus_counter=:gtdb_order_counter=:gtdb_phylum_counter=:gtdb_species_counter=:heptad_counter=MCP-24H--1||MCP-40H--4||MCP-44H--3:lbd_counter=:length_avg=128.0:length_max=148.0:length_min=102.0:length_std=17.92205345377588:length_sum=768.0:mismatch_avg=16.166666666666668:mismatch_max=22.0:mismatch_min=7.0:mismatch_std=6.112828041640519:mismatch_sum=97.0:name=N876:qcovhsp_avg=99.40000000000002:qcovhsp_max=100.0:qcovhsp_min=98.1:qcovhsp_std=0.9316651759081716:qcovhsp_sum=596.4000000000001:qend_avg=128.0:qend_max=148.0:qend_min=102.0:qend_std=17.92205345377588:qend_sum=768.0:qstart_avg=1.0:qstart_max=1.0:qstart_min=1.0:qstart_std=0.0:qstart_sum=6.0:ref_name_counter=GB_GCA_903941105.1_protein.faa_CAJANL010000040.1_9@PF00015_full_PFAM.116.318--3||RS_GCF_000442515.1_protein.faa_NZ_AQPH01000003.1_26@PF00015_full_PFAM.78.246--1||RS_GCF_002845745.1_protein.faa_NZ_PIUM01000001.1_372@PF00015_full_PFAM.124.318--2:scovhsp_avg=65.93333333333332:scovhsp_max=73.7:scovhsp_min=57.4:scovhsp_std=7.388820383976502:scovhsp_sum=395.59999999999997:send_avg=158.16666666666666:send_max=181.0:send_min=102.0:send_std=29.875854241622392:send_sum=949.0:sstart_avg=31.333333333333332:sstart_max=61.0:sstart_min=1.0:sstart_std=19.169420092080685:sstart_sum=188.0],14eb2b3f-da5b-50a8-bb0c-3cd854e974a8_3@MCPsignal.270.337:5e-09[&&NHX:Sample=rhizpot1:Type=capture:capture_class=c__Gammaproteobacteria:capture_domain=d__Bacteria:capture_family=f__Burkholderiaceae:capture_genus=g__Herbaspirillum:capture_order=o__Burkholderiales:capture_phylum=p__Proteobacteria:capture_species=s__Herbaspirillum chlorophenolicum:heptad=MCP-24H])0:5e-09[&&NHX:Sample_counter=rhizpot1--8||rhizpot3--1:Type_counter=capture--9:besthit_avg=87.55:besthit_max=93.1:besthit_min=83.5:besthit_std=3.9205866907900404:besthit_sum=525.3:bitscore_avg=192.66666666666666:bitscore_max=220.0:bitscore_min=163.0:bitscore_std=21.472462985569837:bitscore_sum=1156.0:capture_class_counter=c__Alphaproteobacteria--1||c__Desulfovibrionia--1||c__Desulfuromonadia--2||c__Gammaproteobacteria--4||c__Halobacteria--1:capture_domain_counter=d__Archaea--1||d__Bacteria--8:capture_family_counter=f__Aeromonadaceae--2||f__Beijerinckiaceae--1||f__Burkholderiaceae--2||f__Desulfovibrionaceae--1||f__Geoalkalibacteraceae--2||f__Natrialbaceae--1:capture_genus_counter=g__Aeromonas--2||g__Duganella--1||g__Geoalkalibacter--2||g__Halodesulfovibrio--1||g__Herbaspirillum--1||g__Methylobacterium--1||g__Natrinema--1:capture_order_counter=o__Burkholderiales--2||o__Desulfovibrionales--1||o__Desulfuromonadales--2||o__Enterobacterales--2||o__Halobacteriales--1||o__Rhizobiales--1:capture_phylum_counter=p__Desulfobacterota--2||p__Desulfobacterota_I--1||p__Halobacteriota--1||p__Proteobacteria--5:capture_species_counter=s__Aeromonas sanarellii--2||s__Duganella sp003416895--1||s__Geoalkalibacter ferrihydriticus--2||s__Halodesulfovibrio sp003252375--1||s__Herbaspirillum chlorophenolicum--1||s__Methylobacterium sp001425465--1||s__Natrinema ejinorense--1:evalue_avg=3.8000517261666677e-53:evalue_max=2.28e-52:evalue_min=1.23e-73:evalue_std=9.308035682858617e-53:evalue_sum=2.2800310357000005e-52:gapopen_avg=0.16666666666666666:gapopen_max=1.0:gapopen_min=0.0:gapopen_std=0.408248290463863:gapopen_sum=1.0:gtdb_class_counter=:gtdb_domain_counter=:gtdb_family_counter=:gtdb_genus_counter=:gtdb_order_counter=:gtdb_phylum_counter=:gtdb_species_counter=:heptad_counter=MCP-24H--2||MCP-40H--4||MCP-44H--3:lbd_counter=:length_avg=128.0:length_max=148.0:length_min=102.0:length_std=17.92205345377588:length_sum=768.0:mismatch_avg=16.166666666666668:mismatch_max=22.0:mismatch_min=7.0:mismatch_std=6.112828041640519:mismatch_sum=97.0:name=N878:qcovhsp_avg=99.40000000000002:qcovhsp_max=100.0:qcovhsp_min=98.1:qcovhsp_std=0.9316651759081716:qcovhsp_sum=596.4000000000001:qend_avg=128.0:qend_max=148.0:qend_min=102.0:qend_std=17.92205345377588:qend_sum=768.0:qstart_avg=1.0:qstart_max=1.0:qstart_min=1.0:qstart_std=0.0:qstart_sum=6.0:ref_name_counter=GB_GCA_903941105.1_protein.faa_CAJANL010000040.1_9@PF00015_full_PFAM.116.318--3||RS_GCF_000442515.1_protein.faa_NZ_AQPH01000003.1_26@PF00015_full_PFAM.78.246--1||RS_GCF_002845745.1_protein.faa_NZ_PIUM01000001.1_372@PF00015_full_PFAM.124.318--2:scovhsp_avg=65.93333333333332:scovhsp_max=73.7:scovhsp_min=57.4:scovhsp_std=7.388820383976502:scovhsp_sum=395.59999999999997:send_avg=158.16666666666666:send_max=181.0:send_min=102.0:send_std=29.875854241622392:send_sum=949.0:sstart_avg=31.333333333333332:sstart_max=61.0:sstart_min=1.0:sstart_std=19.169420092080685:sstart_sum=188.0])0.984:0.07818[&&NHX:Sample_counter=rhizpot1--9||rhizpot3--1||rhiztom1--1:Type_counter=capture--11:besthit_avg=87.55000000000001:besthit_max=93.1:besthit_min=83.5:besthit_std=3.9205866907900404:besthit_sum=525.3000000000001:bitscore_avg=192.66666666666666:bitscore_max=220.0:bitscore_min=163.0:bitscore_std=21.472462985569837:bitscore_sum=1156.0:capture_class_counter=c__Alphaproteobacteria--1||c__Desulfovibrionia--1||c__Desulfuromonadia--2||c__Gammaproteobacteria--6||c__Halobacteria--1:capture_domain_counter=d__Archaea--1||d__Bacteria--10:capture_family_counter=f__Aeromonadaceae--2||f__Beijerinckiaceae--1||f__Burkholderiaceae--3||f__Desulfovibrionaceae--1||f__Geoalkalibacteraceae--2||f__Natrialbaceae--1||f__Succinivibrionaceae--1:capture_genus_counter=g__Aeromonas--2||g__Duganella--1||g__Geoalkalibacter--2||g__Halodesulfovibrio--1||g__Herbaspirillum--2||g__Methylobacterium--1||g__Natrinema--1||g__Succinivibrio--1:capture_order_counter=o__Burkholderiales--3||o__Desulfovibrionales--1||o__Desulfuromonadales--2||o__Enterobacterales--3||o__Halobacteriales--1||o__Rhizobiales--1:capture_phylum_counter=p__Desulfobacterota--2||p__Desulfobacterota_I--1||p__Halobacteriota--1||p__Proteobacteria--7:capture_species_counter=s__Aeromonas sanarellii--2||s__Duganella sp003416895--1||s__Geoalkalibacter ferrihydriticus--2||s__Halodesulfovibrio sp003252375--1||s__Herbaspirillum chlorophenolicum--2||s__Methylobacterium sp001425465--1||s__Natrinema ejinorense--1||s__Succinivibrio sp002473165--1:evalue_avg=3.8000517261666677e-53:evalue_max=2.28e-52:evalue_min=1.23e-73:evalue_std=9.308035682858619e-53:evalue_sum=2.2800310357000005e-52:gapopen_avg=0.16666666666666666:gapopen_max=1.0:gapopen_min=0.0:gapopen_std=0.408248290463863:gapopen_sum=1.0:gtdb_class_counter=:gtdb_domain_counter=:gtdb_family_counter=:gtdb_genus_counter=:gtdb_order_counter=:gtdb_phylum_counter=:gtdb_species_counter=:heptad_counter=MCP-24H--3||MCP-40H--5||MCP-44H--3:lbd_counter=:length_avg=128.0:length_max=148.0:length_min=102.0:length_std=17.92205345377588:length_sum=768.0:mismatch_avg=16.166666666666668:mismatch_max=22.0:mismatch_min=7.0:mismatch_std=6.112828041640519:mismatch_sum=97.0:name=N879:qcovhsp_avg=99.40000000000002:qcovhsp_max=100.0:qcovhsp_min=98.1:qcovhsp_std=0.9316651759081716:qcovhsp_sum=596.4000000000001:qend_avg=128.0:qend_max=148.0:qend_min=102.0:qend_std=17.92205345377588:qend_sum=768.0:qstart_avg=1.0:qstart_max=1.0:qstart_min=1.0:qstart_std=0.0:qstart_sum=6.0:ref_name_counter=GB_GCA_903941105.1_protein.faa_CAJANL010000040.1_9@PF00015_full_PFAM.116.318--3||RS_GCF_000442515.1_protein.faa_NZ_AQPH01000003.1_26@PF00015_full_PFAM.78.246--1||RS_GCF_002845745.1_protein.faa_NZ_PIUM01000001.1_372@PF00015_full_PFAM.124.318--2:scovhsp_avg=65.93333333333332:scovhsp_max=73.7:scovhsp_min=57.4:scovhsp_std=7.388820383976502:scovhsp_sum=395.59999999999997:send_avg=158.16666666666666:send_max=181.0:send_min=102.0:send_std=29.875854241622392:send_sum=949.0:sstart_avg=31.333333333333332:sstart_max=61.0:sstart_min=1.0:sstart_std=19.169420092080685:sstart_sum=188.0],(RS_GCF_000284415.1_protein.faa_NC_017059.1_645@PF00015_full_PFAM.125.314:0.0732163,RS_GCF_007992075.1_protein.faa_NZ_BJZO01000033.1_44@PF00015_full_PFAM.136.333:0.0654636)0.983:0.0599898[&&NHX:Sample_counter=:Type_counter=:capture_class_counter=:capture_domain_counter=:capture_family_counter=:capture_genus_counter=:capture_order_counter=:capture_phylum_counter=:capture_species_counter=:gtdb_class_counter=:gtdb_domain_counter=:gtdb_family_counter=:gtdb_genus_counter=:gtdb_order_counter=:gtdb_phylum_counter=:gtdb_species_counter=:heptad_counter=:lbd_counter=:name=N882:ref_name_counter=])0.755:0.00727649[&&NHX:Sample_counter=rhizpot1--9||rhizpot3--1||rhiztom1--1:Type_counter=capture--11:besthit_avg=87.55:besthit_max=93.1:besthit_min=83.5:besthit_std=3.9205866907900404:besthit_sum=525.3:bitscore_avg=192.66666666666666:bitscore_max=220.0:bitscore_min=163.0:bitscore_std=21.472462985569837:bitscore_sum=1156.0:capture_class_counter=c__Alphaproteobacteria--1||c__Desulfovibrionia--1||c__Desulfuromonadia--2||c__Gammaproteobacteria--6||c__Halobacteria--1:capture_domain_counter=d__Archaea--1||d__Bacteria--10:capture_family_counter=f__Aeromonadaceae--2||f__Beijerinckiaceae--1||f__Burkholderiaceae--3||f__Desulfovibrionaceae--1||f__Geoalkalibacteraceae--2||f__Natrialbaceae--1||f__Succinivibrionaceae--1:capture_genus_counter=g__Aeromonas--2||g__Duganella--1||g__Geoalkalibacter--2||g__Halodesulfovibrio--1||g__Herbaspirillum--2||g__Methylobacterium--1||g__Natrinema--1||g__Succinivibrio--1:capture_order_counter=o__Burkholderiales--3||o__Desulfovibrionales--1||o__Desulfuromonadales--2||o__Enterobacterales--3||o__Halobacteriales--1||o__Rhizobiales--1:capture_phylum_counter=p__Desulfobacterota--2||p__Desulfobacterota_I--1||p__Halobacteriota--1||p__Proteobacteria--7:capture_species_counter=s__Aeromonas sanarellii--2||s__Duganella sp003416895--1||s__Geoalkalibacter ferrihydriticus--2||s__Halodesulfovibrio sp003252375--1||s__Herbaspirillum chlorophenolicum--2||s__Methylobacterium sp001425465--1||s__Natrinema ejinorense--1||s__Succinivibrio sp002473165--1:evalue_avg=3.8000517261666677e-53:evalue_max=2.28e-52:evalue_min=1.23e-73:evalue_std=9.308035682858617e-53:evalue_sum=2.2800310357000005e-52:gapopen_avg=0.16666666666666666:gapopen_max=1.0:gapopen_min=0.0:gapopen_std=0.408248290463863:gapopen_sum=1.0:gtdb_class_counter=:gtdb_domain_counter=:gtdb_family_counter=:gtdb_genus_counter=:gtdb_order_counter=:gtdb_phylum_counter=:gtdb_species_counter=:heptad_counter=MCP-24H--3||MCP-40H--5||MCP-44H--3:lbd_counter=:length_avg=128.0:length_max=148.0:length_min=102.0:length_std=17.92205345377588:length_sum=768.0:mismatch_avg=16.166666666666668:mismatch_max=22.0:mismatch_min=7.0:mismatch_std=6.112828041640519:mismatch_sum=97.0:name=N883:qcovhsp_avg=99.40000000000002:qcovhsp_max=100.0:qcovhsp_min=98.1:qcovhsp_std=0.9316651759081716:qcovhsp_sum=596.4000000000001:qend_avg=128.0:qend_max=148.0:qend_min=102.0:qend_std=17.92205345377588:qend_sum=768.0:qstart_avg=1.0:qstart_max=1.0:qstart_min=1.0:qstart_std=0.0:qstart_sum=6.0:ref_name_counter=GB_GCA_903941105.1_protein.faa_CAJANL010000040.1_9@PF00015_full_PFAM.116.318--3||RS_GCF_000442515.1_protein.faa_NZ_AQPH01000003.1_26@PF00015_full_PFAM.78.246--1||RS_GCF_002845745.1_protein.faa_NZ_PIUM01000001.1_372@PF00015_full_PFAM.124.318--2:scovhsp_avg=65.93333333333332:scovhsp_max=73.7:scovhsp_min=57.4:scovhsp_std=7.388820383976502:scovhsp_sum=395.59999999999997:send_avg=158.16666666666666:send_max=181.0:send_min=102.0:send_std=29.875854241622392:send_sum=949.0:sstart_avg=31.333333333333332:sstart_max=61.0:sstart_min=1.0:sstart_std=19.16942009208068:sstart_sum=188.0],((RS_GCF_000013085.1_protein.faa_NC_007643.1_2362@PF00015_full_PFAM.120.333:0.0776076,RS_GCF_900108475.1_protein.faa_NZ_FNWO01000001.1_245@PF00015_full_PFAM.127.317:0.0437403)0.981:0.0537727[&&NHX:Sample_counter=:Type_counter=:capture_class_counter=:capture_domain_counter=:capture_family_counter=:capture_genus_counter=:capture_order_counter=:capture_phylum_counter=:capture_species_counter=:gtdb_class_counter=:gtdb_domain_counter=:gtdb_family_counter=:gtdb_genus_counter=:gtdb_order_counter=:gtdb_phylum_counter=:gtdb_species_counter=:heptad_counter=:lbd_counter=:name=N886:ref_name_counter=],RS_GCF_000442515.1_protein.faa_NZ_AQPH01000003.1_26@PF00015_full_PFAM.78.246:0.0603753)0.83:0.0139965[&&NHX:Sample_counter=:Type_counter=:capture_class_counter=:capture_domain_counter=:capture_family_counter=:capture_genus_counter=:capture_order_counter=:capture_phylum_counter=:capture_species_counter=:gtdb_class_counter=:gtdb_domain_counter=:gtdb_family_counter=:gtdb_genus_counter=:gtdb_order_counter=:gtdb_phylum_counter=:gtdb_species_counter=:heptad_counter=:lbd_counter=:name=N888:ref_name_counter=])0.9:0.0213832[&&NHX:Sample_counter=rhizpot1--9||rhizpot3--1||rhiztom1--1:Type_counter=capture--11:besthit_avg=87.55:besthit_max=93.1:besthit_min=83.5:besthit_std=3.9205866907900404:besthit_sum=525.3:bitscore_avg=192.66666666666666:bitscore_max=220.0:bitscore_min=163.0:bitscore_std=21.472462985569837:bitscore_sum=1156.0:capture_class_counter=c__Alphaproteobacteria--1||c__Desulfovibrionia--1||c__Desulfuromonadia--2||c__Gammaproteobacteria--6||c__Halobacteria--1:capture_domain_counter=d__Archaea--1||d__Bacteria--10:capture_family_counter=f__Aeromonadaceae--2||f__Beijerinckiaceae--1||f__Burkholderiaceae--3||f__Desulfovibrionaceae--1||f__Geoalkalibacteraceae--2||f__Natrialbaceae--1||f__Succinivibrionaceae--1:capture_genus_counter=g__Aeromonas--2||g__Duganella--1||g__Geoalkalibacter--2||g__Halodesulfovibrio--1||g__Herbaspirillum--2||g__Methylobacterium--1||g__Natrinema--1||g__Succinivibrio--1:capture_order_counter=o__Burkholderiales--3||o__Desulfovibrionales--1||o__Desulfuromonadales--2||o__Enterobacterales--3||o__Halobacteriales--1||o__Rhizobiales--1:capture_phylum_counter=p__Desulfobacterota--2||p__Desulfobacterota_I--1||p__Halobacteriota--1||p__Proteobacteria--7:capture_species_counter=s__Aeromonas sanarellii--2||s__Duganella sp003416895--1||s__Geoalkalibacter ferrihydriticus--2||s__Halodesulfovibrio sp003252375--1||s__Herbaspirillum chlorophenolicum--2||s__Methylobacterium sp001425465--1||s__Natrinema ejinorense--1||s__Succinivibrio sp002473165--1:evalue_avg=3.8000517261666677e-53:evalue_max=2.28e-52:evalue_min=1.23e-73:evalue_std=9.308035682858617e-53:evalue_sum=2.2800310357000005e-52:gapopen_avg=0.16666666666666666:gapopen_max=1.0:gapopen_min=0.0:gapopen_std=0.408248290463863:gapopen_sum=1.0:gtdb_class_counter=:gtdb_domain_counter=:gtdb_family_counter=:gtdb_genus_counter=:gtdb_order_counter=:gtdb_phylum_counter=:gtdb_species_counter=:heptad_counter=MCP-24H--3||MCP-40H--5||MCP-44H--3:lbd_counter=:length_avg=128.0:length_max=148.0:length_min=102.0:length_std=17.92205345377588:length_sum=768.0:mismatch_avg=16.166666666666668:mismatch_max=22.0:mismatch_min=7.0:mismatch_std=6.112828041640519:mismatch_sum=97.0:name=N889:qcovhsp_avg=99.40000000000002:qcovhsp_max=100.0:qcovhsp_min=98.1:qcovhsp_std=0.9316651759081716:qcovhsp_sum=596.4000000000001:qend_avg=128.0:qend_max=148.0:qend_min=102.0:qend_std=17.92205345377588:qend_sum=768.0:qstart_avg=1.0:qstart_max=1.0:qstart_min=1.0:qstart_std=0.0:qstart_sum=6.0:ref_name_counter=GB_GCA_903941105.1_protein.faa_CAJANL010000040.1_9@PF00015_full_PFAM.116.318--3||RS_GCF_000442515.1_protein.faa_NZ_AQPH01000003.1_26@PF00015_full_PFAM.78.246--1||RS_GCF_002845745.1_protein.faa_NZ_PIUM01000001.1_372@PF00015_full_PFAM.124.318--2:scovhsp_avg=65.93333333333332:scovhsp_max=73.7:scovhsp_min=57.4:scovhsp_std=7.388820383976502:scovhsp_sum=395.59999999999997:send_avg=158.16666666666666:send_max=181.0:send_min=102.0:send_std=29.875854241622392:send_sum=949.0:sstart_avg=31.333333333333332:sstart_max=61.0:sstart_min=1.0:sstart_std=19.16942009208068:sstart_sum=188.0])0.862:0.0186882[&&NHX:Sample_counter=rhizpot1--9||rhizpot3--1||rhiztom1--1:Type_counter=GTDB--1||capture--11:besthit_avg=87.55000000000001:besthit_max=93.1:besthit_min=83.5:besthit_std=3.9205866907900404:besthit_sum=525.3000000000001:bitscore_avg=192.66666666666666:bitscore_max=220.0:bitscore_min=163.0:bitscore_std=21.472462985569837:bitscore_sum=1156.0:capture_class_counter=c__Alphaproteobacteria--1||c__Desulfovibrionia--1||c__Desulfuromonadia--2||c__Gammaproteobacteria--6||c__Halobacteria--1:capture_domain_counter=d__Archaea--1||d__Bacteria--10:capture_family_counter=f__Aeromonadaceae--2||f__Beijerinckiaceae--1||f__Burkholderiaceae--3||f__Desulfovibrionaceae--1||f__Geoalkalibacteraceae--2||f__Natrialbaceae--1||f__Succinivibrionaceae--1:capture_genus_counter=g__Aeromonas--2||g__Duganella--1||g__Geoalkalibacter--2||g__Halodesulfovibrio--1||g__Herbaspirillum--2||g__Methylobacterium--1||g__Natrinema--1||g__Succinivibrio--1:capture_order_counter=o__Burkholderiales--3||o__Desulfovibrionales--1||o__Desulfuromonadales--2||o__Enterobacterales--3||o__Halobacteriales--1||o__Rhizobiales--1:capture_phylum_counter=p__Desulfobacterota--2||p__Desulfobacterota_I--1||p__Halobacteriota--1||p__Proteobacteria--7:capture_species_counter=s__Aeromonas sanarellii--2||s__Duganella sp003416895--1||s__Geoalkalibacter ferrihydriticus--2||s__Halodesulfovibrio sp003252375--1||s__Herbaspirillum chlorophenolicum--2||s__Methylobacterium sp001425465--1||s__Natrinema ejinorense--1||s__Succinivibrio sp002473165--1:evalue_avg=3.800051726166668e-53:evalue_max=2.28e-52:evalue_min=1.23e-73:evalue_std=9.308035682858617e-53:evalue_sum=2.280031035700001e-52:gapopen_avg=0.16666666666666666:gapopen_max=1.0:gapopen_min=0.0:gapopen_std=0.408248290463863:gapopen_sum=1.0:gtdb_class_counter=c__Alphaproteobacteria--1:gtdb_domain_counter=d__Bacteria--1:gtdb_family_counter=f__Magnetospirillaceae--1:gtdb_genus_counter=g__Magnetospirillum--1:gtdb_order_counter=o__Rhodospirillales--1:gtdb_phylum_counter=p__Proteobacteria--1:gtdb_species_counter=s__Magnetospirillum sp902729435--1:heptad_counter=MCP-24H--3||MCP-40H--6||MCP-44H--3:lbd_counter=:lca_tree=s__Magnetospirillum sp902729435:length_avg=128.0:length_max=148.0:length_min=102.0:length_std=17.92205345377588:length_sum=768.0:mismatch_avg=16.166666666666668:mismatch_max=22.0:mismatch_min=7.0:mismatch_std=6.112828041640519:mismatch_sum=97.0:name=N890:qcovhsp_avg=99.40000000000002:qcovhsp_max=100.0:qcovhsp_min=98.1:qcovhsp_std=0.9316651759081716:qcovhsp_sum=596.4000000000001:qend_avg=128.0:qend_max=148.0:qend_min=102.0:qend_std=17.92205345377588:qend_sum=768.0:qstart_avg=1.0:qstart_max=1.0:qstart_min=1.0:qstart_std=0.0:qstart_sum=6.0:ref_name_counter=GB_GCA_903941105.1_protein.faa_CAJANL010000040.1_9@PF00015_full_PFAM.116.318--3||RS_GCF_000442515.1_protein.faa_NZ_AQPH01000003.1_26@PF00015_full_PFAM.78.246--1||RS_GCF_002845745.1_protein.faa_NZ_PIUM01000001.1_372@PF00015_full_PFAM.124.318--2:scovhsp_avg=65.93333333333332:scovhsp_max=73.7:scovhsp_min=57.4:scovhsp_std=7.388820383976502:scovhsp_sum=395.59999999999997:send_avg=158.16666666666666:send_max=181.0:send_min=102.0:send_std=29.875854241622392:send_sum=949.0:sstart_avg=31.333333333333332:sstart_max=61.0:sstart_min=1.0:sstart_std=19.169420092080685:sstart_sum=188.0],(GB_GCA_000961745.1_protein.faa_LAEA01000064.1_7@PF00015_full_PFAM.129.319:0.0769135,GB_GCA_003134035.1_protein.faa_PLAE01000198.1_28@PF00015_full_PFAM.116.321:0.400061)0.298:0.0457355[&&NHX:Sample_counter=:Type_counter=:capture_class_counter=:capture_domain_counter=:capture_family_counter=:capture_genus_counter=:capture_order_counter=:capture_phylum_counter=:capture_species_counter=:gtdb_class_counter=:gtdb_domain_counter=:gtdb_family_counter=:gtdb_genus_counter=:gtdb_order_counter=:gtdb_phylum_counter=:gtdb_species_counter=:heptad_counter=:lbd_counter=:name=N893:ref_name_counter=])0.858:0.0265107[&&NHX:Sample_counter=rhizpot1--9||rhizpot3--1||rhiztom1--1:Type_counter=GTDB--1||capture--11:besthit_avg=87.55000000000001:besthit_max=93.1:besthit_min=83.5:besthit_std=3.9205866907900404:besthit_sum=525.3000000000001:bitscore_avg=192.66666666666666:bitscore_max=220.0:bitscore_min=163.0:bitscore_std=21.472462985569837:bitscore_sum=1156.0:capture_class_counter=c__Alphaproteobacteria--1||c__Desulfovibrionia--1||c__Desulfuromonadia--2||c__Gammaproteobacteria--6||c__Halobacteria--1:capture_domain_counter=d__Archaea--1||d__Bacteria--10:capture_family_counter=f__Aeromonadaceae--2||f__Beijerinckiaceae--1||f__Burkholderiaceae--3||f__Desulfovibrionaceae--1||f__Geoalkalibacteraceae--2||f__Natrialbaceae--1||f__Succinivibrionaceae--1:capture_genus_counter=g__Aeromonas--2||g__Duganella--1||g__Geoalkalibacter--2||g__Halodesulfovibrio--1||g__Herbaspirillum--2||g__Methylobacterium--1||g__Natrinema--1||g__Succinivibrio--1:capture_order_counter=o__Burkholderiales--3||o__Desulfovibrionales--1||o__Desulfuromonadales--2||o__Enterobacterales--3||o__Halobacteriales--1||o__Rhizobiales--1:capture_phylum_counter=p__Desulfobacterota--2||p__Desulfobacterota_I--1||p__Halobacteriota--1||p__Proteobacteria--7:capture_species_counter=s__Aeromonas sanarellii--2||s__Duganella sp003416895--1||s__Geoalkalibacter ferrihydriticus--2||s__Halodesulfovibrio sp003252375--1||s__Herbaspirillum chlorophenolicum--2||s__Methylobacterium sp001425465--1||s__Natrinema ejinorense--1||s__Succinivibrio sp002473165--1:evalue_avg=3.800051726166668e-53:evalue_max=2.28e-52:evalue_min=1.23e-73:evalue_std=9.308035682858617e-53:evalue_sum=2.280031035700001e-52:gapopen_avg=0.16666666666666666:gapopen_max=1.0:gapopen_min=0.0:gapopen_std=0.408248290463863:gapopen_sum=1.0:gtdb_class_counter=c__Alphaproteobacteria--1:gtdb_domain_counter=d__Bacteria--1:gtdb_family_counter=f__Magnetospirillaceae--1:gtdb_genus_counter=g__Magnetospirillum--1:gtdb_order_counter=o__Rhodospirillales--1:gtdb_phylum_counter=p__Proteobacteria--1:gtdb_species_counter=s__Magnetospirillum sp902729435--1:heptad_counter=MCP-24H--3||MCP-40H--6||MCP-44H--3:lbd_counter=:lca_tree=s__Magnetospirillum sp902729435:length_avg=128.0:length_max=148.0:length_min=102.0:length_std=17.92205345377588:length_sum=768.0:mismatch_avg=16.166666666666668:mismatch_max=22.0:mismatch_min=7.0:mismatch_std=6.112828041640519:mismatch_sum=97.0:name=N894:qcovhsp_avg=99.40000000000002:qcovhsp_max=100.0:qcovhsp_min=98.1:qcovhsp_std=0.9316651759081716:qcovhsp_sum=596.4000000000001:qend_avg=128.0:qend_max=148.0:qend_min=102.0:qend_std=17.92205345377588:qend_sum=768.0:qstart_avg=1.0:qstart_max=1.0:qstart_min=1.0:qstart_std=0.0:qstart_sum=6.0:ref_name_counter=GB_GCA_903941105.1_protein.faa_CAJANL010000040.1_9@PF00015_full_PFAM.116.318--3||RS_GCF_000442515.1_protein.faa_NZ_AQPH01000003.1_26@PF00015_full_PFAM.78.246--1||RS_GCF_002845745.1_protein.faa_NZ_PIUM01000001.1_372@PF00015_full_PFAM.124.318--2:scovhsp_avg=65.93333333333332:scovhsp_max=73.7:scovhsp_min=57.4:scovhsp_std=7.388820383976502:scovhsp_sum=395.59999999999997:send_avg=158.16666666666666:send_max=181.0:send_min=102.0:send_std=29.875854241622392:send_sum=949.0:sstart_avg=31.333333333333332:sstart_max=61.0:sstart_min=1.0:sstart_std=19.169420092080685:sstart_sum=188.0],GB_GCA_009712185.1_protein.faa_WASQ01000001.1_33@PF00015_full_PFAM.155.319:0.126948)0.799:0.022682[&&NHX:Sample_counter=rhizpot1--9||rhizpot3--1||rhiztom1--1:Type_counter=GTDB--1||capture--11:besthit_avg=87.55000000000001:besthit_max=93.1:besthit_min=83.5:besthit_std=3.9205866907900404:besthit_sum=525.3000000000001:bitscore_avg=192.66666666666666:bitscore_max=220.0:bitscore_min=163.0:bitscore_std=21.472462985569837:bitscore_sum=1156.0:capture_class_counter=c__Alphaproteobacteria--1||c__Desulfovibrionia--1||c__Desulfuromonadia--2||c__Gammaproteobacteria--6||c__Halobacteria--1:capture_domain_counter=d__Archaea--1||d__Bacteria--10:capture_family_counter=f__Aeromonadaceae--2||f__Beijerinckiaceae--1||f__Burkholderiaceae--3||f__Desulfovibrionaceae--1||f__Geoalkalibacteraceae--2||f__Natrialbaceae--1||f__Succinivibrionaceae--1:capture_genus_counter=g__Aeromonas--2||g__Duganella--1||g__Geoalkalibacter--2||g__Halodesulfovibrio--1||g__Herbaspirillum--2||g__Methylobacterium--1||g__Natrinema--1||g__Succinivibrio--1:capture_order_counter=o__Burkholderiales--3||o__Desulfovibrionales--1||o__Desulfuromonadales--2||o__Enterobacterales--3||o__Halobacteriales--1||o__Rhizobiales--1:capture_phylum_counter=p__Desulfobacterota--2||p__Desulfobacterota_I--1||p__Halobacteriota--1||p__Proteobacteria--7:capture_species_counter=s__Aeromonas sanarellii--2||s__Duganella sp003416895--1||s__Geoalkalibacter ferrihydriticus--2||s__Halodesulfovibrio sp003252375--1||s__Herbaspirillum chlorophenolicum--2||s__Methylobacterium sp001425465--1||s__Natrinema ejinorense--1||s__Succinivibrio sp002473165--1:evalue_avg=3.800051726166668e-53:evalue_max=2.28e-52:evalue_min=1.23e-73:evalue_std=9.308035682858617e-53:evalue_sum=2.280031035700001e-52:gapopen_avg=0.16666666666666666:gapopen_max=1.0:gapopen_min=0.0:gapopen_std=0.408248290463863:gapopen_sum=1.0:gtdb_class_counter=c__Alphaproteobacteria--1:gtdb_domain_counter=d__Bacteria--1:gtdb_family_counter=f__Magnetospirillaceae--1:gtdb_genus_counter=g__Magnetospirillum--1:gtdb_order_counter=o__Rhodospirillales--1:gtdb_phylum_counter=p__Proteobacteria--1:gtdb_species_counter=s__Magnetospirillum sp902729435--1:heptad_counter=MCP-24H--3||MCP-40H--6||MCP-44H--3:lbd_counter=:lca_tree=s__Magnetospirillum sp902729435:length_avg=128.0:length_max=148.0:length_min=102.0:length_std=17.92205345377588:length_sum=768.0:mismatch_avg=16.166666666666668:mismatch_max=22.0:mismatch_min=7.0:mismatch_std=6.112828041640519:mismatch_sum=97.0:name=N896:qcovhsp_avg=99.40000000000002:qcovhsp_max=100.0:qcovhsp_min=98.1:qcovhsp_std=0.9316651759081716:qcovhsp_sum=596.4000000000001:qend_avg=128.0:qend_max=148.0:qend_min=102.0:qend_std=17.92205345377588:qend_sum=768.0:qstart_avg=1.0:qstart_max=1.0:qstart_min=1.0:qstart_std=0.0:qstart_sum=6.0:ref_name_counter=GB_GCA_903941105.1_protein.faa_CAJANL010000040.1_9@PF00015_full_PFAM.116.318--3||RS_GCF_000442515.1_protein.faa_NZ_AQPH01000003.1_26@PF00015_full_PFAM.78.246--1||RS_GCF_002845745.1_protein.faa_NZ_PIUM01000001.1_372@PF00015_full_PFAM.124.318--2:scovhsp_avg=65.93333333333332:scovhsp_max=73.7:scovhsp_min=57.4:scovhsp_std=7.388820383976502:scovhsp_sum=395.59999999999997:send_avg=158.16666666666666:send_max=181.0:send_min=102.0:send_std=29.875854241622392:send_sum=949.0:sstart_avg=31.333333333333332:sstart_max=61.0:sstart_min=1.0:sstart_std=19.169420092080685:sstart_sum=188.0])0.529:0.0283356[&&NHX:Sample_counter=rhizpot1--13||rhizpot2--1||rhizpot3--23||rhiztom1--2:Type_counter=GTDB--2||capture--39:besthit_avg=96.421875:besthit_max=100.0:besthit_min=83.5:besthit_std=5.406730236921267:besthit_sum=3085.5:bitscore_avg=215.75:bitscore_max=256.0:bitscore_min=163.0:bitscore_std=24.096579867074965:bitscore_sum=6904.0:capture_class_counter=c__Alphaproteobacteria--7||c__Bacilli--13||c__Desulfovibrionia--1||c__Desulfuromonadia--2||c__Gammaproteobacteria--14||c__Halobacteria--1||c__SHA-98--1:capture_domain_counter=d__Archaea--1||d__Bacteria--38:capture_family_counter=f__Acetobacteraceae--4||f__Aeromonadaceae--2||f__Beijerinckiaceae--2||f__Burkholderiaceae--4||f__Chromobacteriaceae--4||f__Desulfovibrionaceae--1||f__Geoalkalibacteraceae--2||f__Natrialbaceae--1||f__Paenibacillaceae--13||f__Pseudomonadaceae--2||f__Rhodocyclaceae--1||f__Succinivibrionaceae--1||f__TH1-2--1||f__UBA4971--1:capture_genus_counter=g__Aeromonas--2||g__Aquitalea--4||g__Duganella--1||g__Geoalkalibacter--2||g__Halodesulfovibrio--1||g__Herbaspirillum--2||g__Komagataeibacter--4||g__Methylobacterium--1||g__Natrinema--1||g__Pandoraea--1||g__Pseudomonas_E--2||g__Rhodoblastus--1||g__Saccharibacillus--13||g__Succinivibrio--1||g__Terricaulis--1||g__Thauera--1||g__UBA6256--1:capture_order_counter=o__Acetobacterales--4||o__Burkholderiales--9||o__Caulobacterales--1||o__Desulfovibrionales--1||o__Desulfuromonadales--2||o__Enterobacterales--3||o__Halobacteriales--1||o__Paenibacillales--13||o__Pseudomonadales--2||o__Rhizobiales--2||o__UBA4971--1:capture_phylum_counter=p__Desulfobacterota--2||p__Desulfobacterota_I--1||p__Firmicutes--13||p__Firmicutes_G--1||p__Halobacteriota--1||p__Proteobacteria--21:capture_species_counter=s__Aeromonas sanarellii--2||s__Aquitalea sp003693445--4||s__Duganella sp003416895--1||s__Geoalkalibacter ferrihydriticus--2||s__Halodesulfovibrio sp003252375--1||s__Herbaspirillum chlorophenolicum--2||s__Komagataeibacter diospyri--4||s__Methylobacterium sp001425465--1||s__Natrinema ejinorense--1||s__Pandoraea iniqua--1||s__Pseudomonas_E fluorescens_M--1||s__Pseudomonas_E sp018827205--1||s__Rhodoblastus acidophilus_A--1||s__Saccharibacillus sp002189105--13||s__Succinivibrio sp002473165--1||s__Terricaulis sp001464425--1||s__Thauera sp017997795--1||s__UBA6256 sp002452295--1:evalue_avg=7.125097046383775e-54:evalue_max=2.28e-52:evalue_min=4.74e-88:evalue_std=4.0305068822410894e-53:evalue_sum=2.280031054842808e-52:gapopen_avg=0.21875:gapopen_max=1.0:gapopen_min=0.0:gapopen_std=0.42001344064515445:gapopen_sum=7.0:gtdb_class_counter=c__Alphaproteobacteria--2:gtdb_domain_counter=d__Bacteria--2:gtdb_family_counter=f__Acetobacteraceae--1||f__Magnetospirillaceae--1:gtdb_genus_counter=g__BOG-930--1||g__Magnetospirillum--1:gtdb_order_counter=o__Acetobacterales--1||o__Rhodospirillales--1:gtdb_phylum_counter=p__Proteobacteria--2:gtdb_species_counter=s__BOG-930 sp903918195--1||s__Magnetospirillum sp902729435--1:heptad_counter=MCP-24H--4||MCP-40H--9||MCP-44H--28:lbd_counter=:lca_tree=c__Alphaproteobacteria:length_avg=127.875:length_max=148.0:length_min=102.0:length_std=13.251293302676098:length_sum=4092.0:mismatch_avg=4.46875:mismatch_max=22.0:mismatch_min=0.0:mismatch_std=7.237823478759164:mismatch_sum=143.0:name=N897:qcovhsp_avg=99.375:qcovhsp_max=100.0:qcovhsp_min=97.1:qcovhsp_std=1.0035421138116467:qcovhsp_sum=3180.0:qend_avg=127.9375:qend_max=148.0:qend_min=102.0:qend_std=13.107342192635345:qend_sum=4094.0:qstart_avg=1.15625:qstart_max=4.0:qstart_min=1.0:qstart_std=0.5741403110513958:qstart_sum=37.0:ref_name_counter=GB_GCA_903941105.1_protein.faa_CAJANL010000040.1_9@PF00015_full_PFAM.116.318--3||RS_GCF_000442515.1_protein.faa_NZ_AQPH01000003.1_26@PF00015_full_PFAM.78.246--1||RS_GCF_001422815.1_protein.faa_NZ_LMMP01000004.1_144@PF00015_full_PFAM.122.338--19||RS_GCF_002845745.1_protein.faa_NZ_PIUM01000001.1_372@PF00015_full_PFAM.124.318--2||RS_GCF_014842075.1_protein.faa_NZ_JACYVA010000004.1_220@PF00015_full_PFAM.134.339--7:scovhsp_avg=61.0875:scovhsp_max=73.7:scovhsp_min=50.0:scovhsp_std=6.5582624567497225:scovhsp_sum=1954.8:send_avg=162.21875:send_max=181.0:send_min=102.0:send_std=17.490521626703806:send_sum=5191.0:sstart_avg=35.46875:sstart_max=67.0:sstart_min=1.0:sstart_std=15.043987921447064:sstart_sum=1135.0],(((((22116b90-6081-4b67-9427-de75f3201f35_1@MCPsignal.265.419:5e-09[&&NHX:Sample=rhizpot3:Type=capture:capture_class=c__Desulfovibrionia:capture_domain=d__Bacteria:capture_family=f__Desulfovibrionaceae:capture_genus=g__UBA6814:capture_order=o__Desulfovibrionales:capture_phylum=p__Desulfobacterota_I:capture_species=s__UBA6814 sp002452635:heptad=MCP-44H],(3ad358b6-e44f-4971-8bec-d83528e0c5a6_2@MCPsignal.254.404:0.15649[&&NHX:Sample=rhizpot3:Type=capture:capture_class=c__Gammaproteobacteria:capture_domain=d__Bacteria:capture_family=f__Rhodocyclaceae:capture_genus=g__Propionivibrio:capture_order=o__Burkholderiales:capture_phylum=p__Proteobacteria:capture_species=s__Propionivibrio sp017990155:heptad=MCP-24H],2c63a435-157b-43a5-8549-7189f13e6740_5@MCPsignal.254.412:5e-09)0:5e-09[&&NHX:Sample_counter=rhizpot3--1:Type_counter=capture--1:capture_class_counter=c__Gammaproteobacteria--1:capture_domain_counter=d__Bacteria--1:capture_family_counter=f__Rhodocyclaceae--1:capture_genus_counter=g__Propionivibrio--1:capture_order_counter=o__Burkholderiales--1:capture_phylum_counter=p__Proteobacteria--1:capture_species_counter=s__Propionivibrio sp017990155--1:gtdb_class_counter=:gtdb_domain_counter=:gtdb_family_counter=:gtdb_genus_counter=:gtdb_order_counter=:gtdb_phylum_counter=:gtdb_species_counter=:heptad_counter=MCP-24H--1:lbd_counter=:name=N901:ref_name_counter=])0:5e-09[&&NHX:Sample_counter=rhizpot3--2:Type_counter=capture--2:capture_class_counter=c__Desulfovibrionia--1||c__Gammaproteobacteria--1:capture_domain_counter=d__Bacteria--2:capture_family_counter=f__Desulfovibrionaceae--1||f__Rhodocyclaceae--1:capture_genus_counter=g__Propionivibrio--1||g__UBA6814--1:capture_order_counter=o__Burkholderiales--1||o__Desulfovibrionales--1:capture_phylum_counter=p__Desulfobacterota_I--1||p__Proteobacteria--1:capture_species_counter=s__Propionivibrio sp017990155--1||s__UBA6814 sp002452635--1:gtdb_class_counter=:gtdb_domain_counter=:gtdb_family_counter=:gtdb_genus_counter=:gtdb_order_counter=:gtdb_phylum_counter=:gtdb_species_counter=:heptad_counter=MCP-24H--1||MCP-44H--1:lbd_counter=:name=N902:ref_name_counter=],RS_GCF_001424685.1_protein.faa_NZ_LMQT01000020.1_58@PF00015_full_PFAM.154.348:5e-09)0.999:0.117897[&&NHX:Sample_counter=rhizpot3--2:Type_counter=capture--2:capture_class_counter=c__Desulfovibrionia--1||c__Gammaproteobacteria--1:capture_domain_counter=d__Bacteria--2:capture_family_counter=f__Desulfovibrionaceae--1||f__Rhodocyclaceae--1:capture_genus_counter=g__Propionivibrio--1||g__UBA6814--1:capture_order_counter=o__Burkholderiales--1||o__Desulfovibrionales--1:capture_phylum_counter=p__Desulfobacterota_I--1||p__Proteobacteria--1:capture_species_counter=s__Propionivibrio sp017990155--1||s__UBA6814 sp002452635--1:gtdb_class_counter=:gtdb_domain_counter=:gtdb_family_counter=:gtdb_genus_counter=:gtdb_order_counter=:gtdb_phylum_counter=:gtdb_species_counter=:heptad_counter=MCP-24H--1||MCP-44H--1:lbd_counter=:name=N904:ref_name_counter=],RS_GCF_900167365.1_protein.faa_NZ_FUXL01000014.1_23@PF00015_full_PFAM.141.354:0.0572038)0.718:0.0352736[&&NHX:Sample_counter=rhizpot3--2:Type_counter=capture--2:capture_class_counter=c__Desulfovibrionia--1||c__Gammaproteobacteria--1:capture_domain_counter=d__Bacteria--2:capture_family_counter=f__Desulfovibrionaceae--1||f__Rhodocyclaceae--1:capture_genus_counter=g__Propionivibrio--1||g__UBA6814--1:capture_order_counter=o__Burkholderiales--1||o__Desulfovibrionales--1:capture_phylum_counter=p__Desulfobacterota_I--1||p__Proteobacteria--1:capture_species_counter=s__Propionivibrio sp017990155--1||s__UBA6814 sp002452635--1:gtdb_class_counter=:gtdb_domain_counter=:gtdb_family_counter=:gtdb_genus_counter=:gtdb_order_counter=:gtdb_phylum_counter=:gtdb_species_counter=:heptad_counter=MCP-24H--1||MCP-44H--1:lbd_counter=:name=N906:ref_name_counter=],04b450f5-9e04-4036-b89c-de9bf02e93e4_6@MCPsignal.303.349:5e-09[&&NHX:Sample=rhizpot3:Type=capture:capture_class=c__Alphaproteobacteria:capture_domain=d__Bacteria:capture_family=f__Rhodobacteraceae:capture_genus=g__Wenxinia:capture_order=o__Rhodobacterales:capture_phylum=p__Proteobacteria:capture_species=s__Wenxinia marina:heptad=MCP-24H])0.091:0.0322223[&&NHX:Sample_counter=rhizpot3--3:Type_counter=capture--3:capture_class_counter=c__Alphaproteobacteria--1||c__Desulfovibrionia--1||c__Gammaproteobacteria--1:capture_domain_counter=d__Bacteria--3:capture_family_counter=f__Desulfovibrionaceae--1||f__Rhodobacteraceae--1||f__Rhodocyclaceae--1:capture_genus_counter=g__Propionivibrio--1||g__UBA6814--1||g__Wenxinia--1:capture_order_counter=o__Burkholderiales--1||o__Desulfovibrionales--1||o__Rhodobacterales--1:capture_phylum_counter=p__Desulfobacterota_I--1||p__Proteobacteria--2:capture_species_counter=s__Propionivibrio sp017990155--1||s__UBA6814 sp002452635--1||s__Wenxinia marina--1:gtdb_class_counter=:gtdb_domain_counter=:gtdb_family_counter=:gtdb_genus_counter=:gtdb_order_counter=:gtdb_phylum_counter=:gtdb_species_counter=:heptad_counter=MCP-24H--2||MCP-44H--1:lbd_counter=:name=N908:ref_name_counter=],((5c689a6e-6728-4787-b095-9e62df116d65_4@MCPsignal.1.123.179:0.0153258[&&NHX:Sample=rhiztom1:Type=capture:capture_class=c__Gemmatimonadetes:capture_domain=d__Bacteria:capture_family=f__Gemmatimonadaceae:capture_genus=g__JACDHQ01:capture_order=o__Gemmatimonadales:capture_phylum=p__Gemmatimonadota:capture_species=s__JACDHQ01 sp013820975:heptad=MCP-24H],c4d9f9d8-682b-4869-91cb-f81f3aa7f0ae_2@MCPsignal.58.206:1.8e-08[&&NHX:Sample=rhiztom1:Type=capture:capture_class=c__Gammaproteobacteria:capture_domain=d__Bacteria:capture_family=f__Pseudomonadaceae:capture_genus=g__Pseudomonas_E:capture_order=o__Pseudomonadales:capture_phylum=p__Proteobacteria:capture_species=s__Pseudomonas_E oleovorans_B:heptad=MCP-40H])0.999:0.0828029[&&NHX:Sample_counter=rhiztom1--2:Type_counter=capture--2:capture_class_counter=c__Gammaproteobacteria--1||c__Gemmatimonadetes--1:capture_domain_counter=d__Bacteria--2:capture_family_counter=f__Gemmatimonadaceae--1||f__Pseudomonadaceae--1:capture_genus_counter=g__JACDHQ01--1||g__Pseudomonas_E--1:capture_order_counter=o__Gemmatimonadales--1||o__Pseudomonadales--1:capture_phylum_counter=p__Gemmatimonadota--1||p__Proteobacteria--1:capture_species_counter=s__JACDHQ01 sp013820975--1||s__Pseudomonas_E oleovorans_B--1:gtdb_class_counter=:gtdb_domain_counter=:gtdb_family_counter=:gtdb_genus_counter=:gtdb_order_counter=:gtdb_phylum_counter=:gtdb_species_counter=:heptad_counter=MCP-24H--1||MCP-40H--1:lbd_counter=:name=N911:ref_name_counter=],((3938889b-548f-43c6-93c4-22ca715c8ca5_1@MCPsignal.67.153:0.09238[&&NHX:Sample=rhiztom1:Type=capture:capture_class=c__Gammaproteobacteria:capture_domain=d__Bacteria:capture_family=f__Pseudomonadaceae:capture_genus=g__Pseudomonas_E:capture_order=o__Pseudomonadales:capture_phylum=p__Proteobacteria:capture_species=s__Pseudomonas_E oleovorans_B:heptad=MCP-24H],((2a8bb774-1675-4d2f-afff-f783d3c61a7b_3@MCPsignal.2.139:0.00629745[&&NHX:Sample=rhiztom1:Type=capture:capture_class=c__Gammaproteobacteria:capture_domain=d__Bacteria:capture_family=f__Pseudomonadaceae:capture_genus=g__Pseudomonas_E:capture_order=o__Pseudomonadales:capture_phylum=p__Proteobacteria:capture_species=s__Pseudomonas_E oleovorans_B:heptad=MCP-24H],(4e716ea3-80bc-4fc6-854b-0307f3798802_4@MCPsignal.54.204:0.0115638,4f31d78a-cb10-46d4-9a82-aecc4d5c08ff_2@MCPsignal.259.362:0.0182042[&&NHX:besthit=84.3:bitscore=157.0:evalue=6.5e-50:gapopen=0.0:length=102.0:mismatch=16.0:qcovhsp=99.0:qend=103.0:qstart=2.0:ref_name=RS_GCF_001424685.1_protein.faa_NZ_LMQT01000020.1_58@PF00015_full_PFAM.154.348:scovhsp=52.6:send=121.0:sstart=20.0])0.593:0.000728171[&&NHX:Sample_counter=:Type_counter=:besthit_avg=84.3:besthit_max=84.3:besthit_min=84.3:besthit_std=0:besthit_sum=84.3:bitscore_avg=157.0:bitscore_max=157.0:bitscore_min=157.0:bitscore_std=0:bitscore_sum=157.0:capture_class_counter=:capture_domain_counter=:capture_family_counter=:capture_genus_counter=:capture_order_counter=:capture_phylum_counter=:capture_species_counter=:evalue_avg=6.5e-50:evalue_max=6.5e-50:evalue_min=6.5e-50:evalue_std=0:evalue_sum=6.5e-50:gapopen_avg=0.0:gapopen_max=0.0:gapopen_min=0.0:gapopen_std=0:gapopen_sum=0.0:gtdb_class_counter=:gtdb_domain_counter=:gtdb_family_counter=:gtdb_genus_counter=:gtdb_order_counter=:gtdb_phylum_counter=:gtdb_species_counter=:heptad_counter=:lbd_counter=:length_avg=102.0:length_max=102.0:length_min=102.0:length_std=0:length_sum=102.0:mismatch_avg=16.0:mismatch_max=16.0:mismatch_min=16.0:mismatch_std=0:mismatch_sum=16.0:name=N916:qcovhsp_avg=99.0:qcovhsp_max=99.0:qcovhsp_min=99.0:qcovhsp_std=0:qcovhsp_sum=99.0:qend_avg=103.0:qend_max=103.0:qend_min=103.0:qend_std=0:qend_sum=103.0:qstart_avg=2.0:qstart_max=2.0:qstart_min=2.0:qstart_std=0:qstart_sum=2.0:ref_name_counter=RS_GCF_001424685.1_protein.faa_NZ_LMQT01000020.1_58@PF00015_full_PFAM.154.348--1:scovhsp_avg=52.6:scovhsp_max=52.6:scovhsp_min=52.6:scovhsp_std=0:scovhsp_sum=52.6:send_avg=121.0:send_max=121.0:send_min=121.0:send_std=0:send_sum=121.0:sstart_avg=20.0:sstart_max=20.0:sstart_min=20.0:sstart_std=0:sstart_sum=20.0])0:5e-09[&&NHX:Sample_counter=rhiztom1--1:Type_counter=capture--1:besthit_avg=84.3:besthit_max=84.3:besthit_min=84.3:besthit_std=0:besthit_sum=84.3:bitscore_avg=157.0:bitscore_max=157.0:bitscore_min=157.0:bitscore_std=0:bitscore_sum=157.0:capture_class_counter=c__Gammaproteobacteria--1:capture_domain_counter=d__Bacteria--1:capture_family_counter=f__Pseudomonadaceae--1:capture_genus_counter=g__Pseudomonas_E--1:capture_order_counter=o__Pseudomonadales--1:capture_phylum_counter=p__Proteobacteria--1:capture_species_counter=s__Pseudomonas_E oleovorans_B--1:evalue_avg=6.5e-50:evalue_max=6.5e-50:evalue_min=6.5e-50:evalue_std=0:evalue_sum=6.5e-50:gapopen_avg=0.0:gapopen_max=0.0:gapopen_min=0.0:gapopen_std=0:gapopen_sum=0.0:gtdb_class_counter=:gtdb_domain_counter=:gtdb_family_counter=:gtdb_genus_counter=:gtdb_order_counter=:gtdb_phylum_counter=:gtdb_species_counter=:heptad_counter=MCP-24H--1:lbd_counter=:length_avg=102.0:length_max=102.0:length_min=102.0:length_std=0:length_sum=102.0:mismatch_avg=16.0:mismatch_max=16.0:mismatch_min=16.0:mismatch_std=0:mismatch_sum=16.0:name=N917:qcovhsp_avg=99.0:qcovhsp_max=99.0:qcovhsp_min=99.0:qcovhsp_std=0:qcovhsp_sum=99.0:qend_avg=103.0:qend_max=103.0:qend_min=103.0:qend_std=0:qend_sum=103.0:qstart_avg=2.0:qstart_max=2.0:qstart_min=2.0:qstart_std=0:qstart_sum=2.0:ref_name_counter=RS_GCF_001424685.1_protein.faa_NZ_LMQT01000020.1_58@PF00015_full_PFAM.154.348--1:scovhsp_avg=52.6:scovhsp_max=52.6:scovhsp_min=52.6:scovhsp_std=0:scovhsp_sum=52.6:send_avg=121.0:send_max=121.0:send_min=121.0:send_std=0:send_sum=121.0:sstart_avg=20.0:sstart_max=20.0:sstart_min=20.0:sstart_std=0:sstart_sum=20.0],((a03b60c4-e5c6-488a-bcde-7f3a468c3a8b_4@MCPsignal.66.191:0.0215182[&&NHX:Sample=rhiztom1:Type=capture:besthit=83.2:bitscore=183.0:capture_class=c__Gammaproteobacteria:capture_domain=d__Bacteria:capture_family=f__Pseudomonadaceae:capture_genus=g__Pseudomonas_E:capture_order=o__Pseudomonadales:capture_phylum=p__Proteobacteria:capture_species=s__Pseudomonas_E oleovorans_B:evalue=2.69e-59:gapopen=1.0:heptad=MCP-24H:length=125.0:mismatch=20.0:qcovhsp=100.0:qend=125.0:qstart=1.0:ref_name=RS_GCF_900167365.1_protein.faa_NZ_FUXL01000014.1_23@PF00015_full_PFAM.141.354:scovhsp=58.2:send=161.0:sstart=38.0],c8ae4e8d-02b1-4034-991b-3889c3e8e4e3_4@MCPsignal.93.211:0.00686[&&NHX:Sample=rhiztom1:Type=capture:capture_class=c__Gammaproteobacteria:capture_domain=d__Bacteria:capture_family=f__Burkholderiaceae:capture_genus=g__Trinickia:capture_order=o__Burkholderiales:capture_phylum=p__Proteobacteria:capture_species=s__Trinickia sp004322045:heptad=MCP-44H])0:5e-09[&&NHX:Sample_counter=rhiztom1--2:Type_counter=capture--2:besthit_avg=83.2:besthit_max=83.2:besthit_min=83.2:besthit_std=0:besthit_sum=83.2:bitscore_avg=183.0:bitscore_max=183.0:bitscore_min=183.0:bitscore_std=0:bitscore_sum=183.0:capture_class_counter=c__Gammaproteobacteria--2:capture_domain_counter=d__Bacteria--2:capture_family_counter=f__Burkholderiaceae--1||f__Pseudomonadaceae--1:capture_genus_counter=g__Pseudomonas_E--1||g__Trinickia--1:capture_order_counter=o__Burkholderiales--1||o__Pseudomonadales--1:capture_phylum_counter=p__Proteobacteria--2:capture_species_counter=s__Pseudomonas_E oleovorans_B--1||s__Trinickia sp004322045--1:evalue_avg=2.69e-59:evalue_max=2.69e-59:evalue_min=2.69e-59:evalue_std=0:evalue_sum=2.69e-59:gapopen_avg=1.0:gapopen_max=1.0:gapopen_min=1.0:gapopen_std=0:gapopen_sum=1.0:gtdb_class_counter=:gtdb_domain_counter=:gtdb_family_counter=:gtdb_genus_counter=:gtdb_order_counter=:gtdb_phylum_counter=:gtdb_species_counter=:heptad_counter=MCP-24H--1||MCP-44H--1:lbd_counter=:length_avg=125.0:length_max=125.0:length_min=125.0:length_std=0:length_sum=125.0:mismatch_avg=20.0:mismatch_max=20.0:mismatch_min=20.0:mismatch_std=0:mismatch_sum=20.0:name=N920:qcovhsp_avg=100.0:qcovhsp_max=100.0:qcovhsp_min=100.0:qcovhsp_std=0:qcovhsp_sum=100.0:qend_avg=125.0:qend_max=125.0:qend_min=125.0:qend_std=0:qend_sum=125.0:qstart_avg=1.0:qstart_max=1.0:qstart_min=1.0:qstart_std=0:qstart_sum=1.0:ref_name_counter=RS_GCF_900167365.1_protein.faa_NZ_FUXL01000014.1_23@PF00015_full_PFAM.141.354--1:scovhsp_avg=58.2:scovhsp_max=58.2:scovhsp_min=58.2:scovhsp_std=0:scovhsp_sum=58.2:send_avg=161.0:send_max=161.0:send_min=161.0:send_std=0:send_sum=161.0:sstart_avg=38.0:sstart_max=38.0:sstart_min=38.0:sstart_std=0:sstart_sum=38.0],364482ff-be53-58b6-8138-78831ca22582_6@MCPsignal.616.681:5e-09[&&NHX:Sample=rhiztom1:Type=capture:capture_class=c__Gammaproteobacteria:capture_domain=d__Bacteria:capture_family=f__Pseudomonadaceae:capture_genus=g__Pseudomonas_E:capture_order=o__Pseudomonadales:capture_phylum=p__Proteobacteria:capture_species=s__Pseudomonas_E oleovorans_B:heptad=MCP-24H])0:5e-09[&&NHX:Sample_counter=rhiztom1--3:Type_counter=capture--3:besthit_avg=83.2:besthit_max=83.2:besthit_min=83.2:besthit_std=0:besthit_sum=83.2:bitscore_avg=183.0:bitscore_max=183.0:bitscore_min=183.0:bitscore_std=0:bitscore_sum=183.0:capture_class_counter=c__Gammaproteobacteria--3:capture_domain_counter=d__Bacteria--3:capture_family_counter=f__Burkholderiaceae--1||f__Pseudomonadaceae--2:capture_genus_counter=g__Pseudomonas_E--2||g__Trinickia--1:capture_order_counter=o__Burkholderiales--1||o__Pseudomonadales--2:capture_phylum_counter=p__Proteobacteria--3:capture_species_counter=s__Pseudomonas_E oleovorans_B--2||s__Trinickia sp004322045--1:evalue_avg=2.69e-59:evalue_max=2.69e-59:evalue_min=2.69e-59:evalue_std=0:evalue_sum=2.69e-59:gapopen_avg=1.0:gapopen_max=1.0:gapopen_min=1.0:gapopen_std=0:gapopen_sum=1.0:gtdb_class_counter=:gtdb_domain_counter=:gtdb_family_counter=:gtdb_genus_counter=:gtdb_order_counter=:gtdb_phylum_counter=:gtdb_species_counter=:heptad_counter=MCP-24H--2||MCP-44H--1:lbd_counter=:length_avg=125.0:length_max=125.0:length_min=125.0:length_std=0:length_sum=125.0:mismatch_avg=20.0:mismatch_max=20.0:mismatch_min=20.0:mismatch_std=0:mismatch_sum=20.0:name=N922:qcovhsp_avg=100.0:qcovhsp_max=100.0:qcovhsp_min=100.0:qcovhsp_std=0:qcovhsp_sum=100.0:qend_avg=125.0:qend_max=125.0:qend_min=125.0:qend_std=0:qend_sum=125.0:qstart_avg=1.0:qstart_max=1.0:qstart_min=1.0:qstart_std=0:qstart_sum=1.0:ref_name_counter=RS_GCF_900167365.1_protein.faa_NZ_FUXL01000014.1_23@PF00015_full_PFAM.141.354--1:scovhsp_avg=58.2:scovhsp_max=58.2:scovhsp_min=58.2:scovhsp_std=0:scovhsp_sum=58.2:send_avg=161.0:send_max=161.0:send_min=161.0:send_std=0:send_sum=161.0:sstart_avg=38.0:sstart_max=38.0:sstart_min=38.0:sstart_std=0:sstart_sum=38.0])0.659:5e-09[&&NHX:Sample_counter=rhiztom1--4:Type_counter=capture--4:besthit_avg=83.75:besthit_max=84.3:besthit_min=83.2:besthit_std=0.7778174593051983:besthit_sum=167.5:bitscore_avg=170.0:bitscore_max=183.0:bitscore_min=157.0:bitscore_std=18.384776310850235:bitscore_sum=340.0:capture_class_counter=c__Gammaproteobacteria--4:capture_domain_counter=d__Bacteria--4:capture_family_counter=f__Burkholderiaceae--1||f__Pseudomonadaceae--3:capture_genus_counter=g__Pseudomonas_E--3||g__Trinickia--1:capture_order_counter=o__Burkholderiales--1||o__Pseudomonadales--3:capture_phylum_counter=p__Proteobacteria--4:capture_species_counter=s__Pseudomonas_E oleovorans_B--3||s__Trinickia sp004322045--1:evalue_avg=3.250000001345e-50:evalue_max=6.5e-50:evalue_min=2.69e-59:evalue_std=4.596194075810442e-50:evalue_sum=6.50000000269e-50:gapopen_avg=0.5:gapopen_max=1.0:gapopen_min=0.0:gapopen_std=0.7071067811865476:gapopen_sum=1.0:gtdb_class_counter=:gtdb_domain_counter=:gtdb_family_counter=:gtdb_genus_counter=:gtdb_order_counter=:gtdb_phylum_counter=:gtdb_species_counter=:heptad_counter=MCP-24H--3||MCP-44H--1:lbd_counter=:length_avg=113.5:length_max=125.0:length_min=102.0:length_std=16.263455967290593:length_sum=227.0:mismatch_avg=18.0:mismatch_max=20.0:mismatch_min=16.0:mismatch_std=2.8284271247461903:mismatch_sum=36.0:name=N923:qcovhsp_avg=99.5:qcovhsp_max=100.0:qcovhsp_min=99.0:qcovhsp_std=0.7071067811865476:qcovhsp_sum=199.0:qend_avg=114.0:qend_max=125.0:qend_min=103.0:qend_std=15.556349186104045:qend_sum=228.0:qstart_avg=1.5:qstart_max=2.0:qstart_min=1.0:qstart_std=0.7071067811865476:qstart_sum=3.0:ref_name_counter=RS_GCF_001424685.1_protein.faa_NZ_LMQT01000020.1_58@PF00015_full_PFAM.154.348--1||RS_GCF_900167365.1_protein.faa_NZ_FUXL01000014.1_23@PF00015_full_PFAM.141.354--1:scovhsp_avg=55.400000000000006:scovhsp_max=58.2:scovhsp_min=52.6:scovhsp_std=3.959797974644667:scovhsp_sum=110.80000000000001:send_avg=141.0:send_max=161.0:send_min=121.0:send_std=28.284271247461902:send_sum=282.0:sstart_avg=29.0:sstart_max=38.0:sstart_min=20.0:sstart_std=12.727922061357855:sstart_sum=58.0])0:5e-09[&&NHX:Sample_counter=rhiztom1--5:Type_counter=capture--5:besthit_avg=83.75:besthit_max=84.3:besthit_min=83.2:besthit_std=0.7778174593051983:besthit_sum=167.5:bitscore_avg=170.0:bitscore_max=183.0:bitscore_min=157.0:bitscore_std=18.384776310850235:bitscore_sum=340.0:capture_class_counter=c__Gammaproteobacteria--5:capture_domain_counter=d__Bacteria--5:capture_family_counter=f__Burkholderiaceae--1||f__Pseudomonadaceae--4:capture_genus_counter=g__Pseudomonas_E--4||g__Trinickia--1:capture_order_counter=o__Burkholderiales--1||o__Pseudomonadales--4:capture_phylum_counter=p__Proteobacteria--5:capture_species_counter=s__Pseudomonas_E oleovorans_B--4||s__Trinickia sp004322045--1:evalue_avg=3.250000001345e-50:evalue_max=6.5e-50:evalue_min=2.69e-59:evalue_std=4.596194075810442e-50:evalue_sum=6.50000000269e-50:gapopen_avg=0.5:gapopen_max=1.0:gapopen_min=0.0:gapopen_std=0.7071067811865476:gapopen_sum=1.0:gtdb_class_counter=:gtdb_domain_counter=:gtdb_family_counter=:gtdb_genus_counter=:gtdb_order_counter=:gtdb_phylum_counter=:gtdb_species_counter=:heptad_counter=MCP-24H--4||MCP-44H--1:lbd_counter=:length_avg=113.5:length_max=125.0:length_min=102.0:length_std=16.263455967290593:length_sum=227.0:mismatch_avg=18.0:mismatch_max=20.0:mismatch_min=16.0:mismatch_std=2.8284271247461903:mismatch_sum=36.0:name=N924:qcovhsp_avg=99.5:qcovhsp_max=100.0:qcovhsp_min=99.0:qcovhsp_std=0.7071067811865476:qcovhsp_sum=199.0:qend_avg=114.0:qend_max=125.0:qend_min=103.0:qend_std=15.556349186104045:qend_sum=228.0:qstart_avg=1.5:qstart_max=2.0:qstart_min=1.0:qstart_std=0.7071067811865476:qstart_sum=3.0:ref_name_counter=RS_GCF_001424685.1_protein.faa_NZ_LMQT01000020.1_58@PF00015_full_PFAM.154.348--1||RS_GCF_900167365.1_protein.faa_NZ_FUXL01000014.1_23@PF00015_full_PFAM.141.354--1:scovhsp_avg=55.400000000000006:scovhsp_max=58.2:scovhsp_min=52.6:scovhsp_std=3.959797974644667:scovhsp_sum=110.80000000000001:send_avg=141.0:send_max=161.0:send_min=121.0:send_std=28.284271247461902:send_sum=282.0:sstart_avg=29.0:sstart_max=38.0:sstart_min=20.0:sstart_std=12.727922061357855:sstart_sum=58.0],d7c4d12c-52af-49e0-aeb8-e05cddca1b21_2@MCPsignal.93.152:5e-09[&&NHX:Sample=rhiztom2:Type=capture:capture_class=c__Gammaproteobacteria:capture_domain=d__Bacteria:capture_family=f__Pseudomonadaceae:capture_genus=g__Pseudomonas_E:capture_order=o__Pseudomonadales:capture_phylum=p__Proteobacteria:capture_species=s__Pseudomonas_E oleovorans_B:heptad=MCP-24H])0.572:0.000969672[&&NHX:Sample_counter=rhiztom1--5||rhiztom2--1:Type_counter=capture--6:besthit_avg=83.75:besthit_max=84.3:besthit_min=83.2:besthit_std=0.7778174593051983:besthit_sum=167.5:bitscore_avg=170.0:bitscore_max=183.0:bitscore_min=157.0:bitscore_std=18.384776310850235:bitscore_sum=340.0:capture_class_counter=c__Gammaproteobacteria--6:capture_domain_counter=d__Bacteria--6:capture_family_counter=f__Burkholderiaceae--1||f__Pseudomonadaceae--5:capture_genus_counter=g__Pseudomonas_E--5||g__Trinickia--1:capture_order_counter=o__Burkholderiales--1||o__Pseudomonadales--5:capture_phylum_counter=p__Proteobacteria--6:capture_species_counter=s__Pseudomonas_E oleovorans_B--5||s__Trinickia sp004322045--1:evalue_avg=3.250000001345e-50:evalue_max=6.5e-50:evalue_min=2.69e-59:evalue_std=4.596194075810442e-50:evalue_sum=6.50000000269e-50:gapopen_avg=0.5:gapopen_max=1.0:gapopen_min=0.0:gapopen_std=0.7071067811865476:gapopen_sum=1.0:gtdb_class_counter=:gtdb_domain_counter=:gtdb_family_counter=:gtdb_genus_counter=:gtdb_order_counter=:gtdb_phylum_counter=:gtdb_species_counter=:heptad_counter=MCP-24H--5||MCP-44H--1:lbd_counter=:length_avg=113.5:length_max=125.0:length_min=102.0:length_std=16.263455967290593:length_sum=227.0:mismatch_avg=18.0:mismatch_max=20.0:mismatch_min=16.0:mismatch_std=2.8284271247461903:mismatch_sum=36.0:name=N926:qcovhsp_avg=99.5:qcovhsp_max=100.0:qcovhsp_min=99.0:qcovhsp_std=0.7071067811865476:qcovhsp_sum=199.0:qend_avg=114.0:qend_max=125.0:qend_min=103.0:qend_std=15.556349186104045:qend_sum=228.0:qstart_avg=1.5:qstart_max=2.0:qstart_min=1.0:qstart_std=0.7071067811865476:qstart_sum=3.0:ref_name_counter=RS_GCF_001424685.1_protein.faa_NZ_LMQT01000020.1_58@PF00015_full_PFAM.154.348--1||RS_GCF_900167365.1_protein.faa_NZ_FUXL01000014.1_23@PF00015_full_PFAM.141.354--1:scovhsp_avg=55.400000000000006:scovhsp_max=58.2:scovhsp_min=52.6:scovhsp_std=3.959797974644667:scovhsp_sum=110.80000000000001:send_avg=141.0:send_max=161.0:send_min=121.0:send_std=28.284271247461902:send_sum=282.0:sstart_avg=29.0:sstart_max=38.0:sstart_min=20.0:sstart_std=12.727922061357855:sstart_sum=58.0])0.858:0.061776[&&NHX:Sample_counter=rhiztom1--7||rhiztom2--1:Type_counter=capture--8:besthit_avg=83.75:besthit_max=84.3:besthit_min=83.2:besthit_std=0.7778174593051983:besthit_sum=167.5:bitscore_avg=170.0:bitscore_max=183.0:bitscore_min=157.0:bitscore_std=18.384776310850235:bitscore_sum=340.0:capture_class_counter=c__Gammaproteobacteria--7||c__Gemmatimonadetes--1:capture_domain_counter=d__Bacteria--8:capture_family_counter=f__Burkholderiaceae--1||f__Gemmatimonadaceae--1||f__Pseudomonadaceae--6:capture_genus_counter=g__JACDHQ01--1||g__Pseudomonas_E--6||g__Trinickia--1:capture_order_counter=o__Burkholderiales--1||o__Gemmatimonadales--1||o__Pseudomonadales--6:capture_phylum_counter=p__Gemmatimonadota--1||p__Proteobacteria--7:capture_species_counter=s__JACDHQ01 sp013820975--1||s__Pseudomonas_E oleovorans_B--6||s__Trinickia sp004322045--1:evalue_avg=3.250000001345e-50:evalue_max=6.5e-50:evalue_min=2.69e-59:evalue_std=4.596194075810442e-50:evalue_sum=6.50000000269e-50:gapopen_avg=0.5:gapopen_max=1.0:gapopen_min=0.0:gapopen_std=0.7071067811865476:gapopen_sum=1.0:gtdb_class_counter=:gtdb_domain_counter=:gtdb_family_counter=:gtdb_genus_counter=:gtdb_order_counter=:gtdb_phylum_counter=:gtdb_species_counter=:heptad_counter=MCP-24H--6||MCP-40H--1||MCP-44H--1:lbd_counter=:length_avg=113.5:length_max=125.0:length_min=102.0:length_std=16.263455967290593:length_sum=227.0:mismatch_avg=18.0:mismatch_max=20.0:mismatch_min=16.0:mismatch_std=2.8284271247461903:mismatch_sum=36.0:name=N927:qcovhsp_avg=99.5:qcovhsp_max=100.0:qcovhsp_min=99.0:qcovhsp_std=0.7071067811865476:qcovhsp_sum=199.0:qend_avg=114.0:qend_max=125.0:qend_min=103.0:qend_std=15.556349186104045:qend_sum=228.0:qstart_avg=1.5:qstart_max=2.0:qstart_min=1.0:qstart_std=0.7071067811865476:qstart_sum=3.0:ref_name_counter=RS_GCF_001424685.1_protein.faa_NZ_LMQT01000020.1_58@PF00015_full_PFAM.154.348--1||RS_GCF_900167365.1_protein.faa_NZ_FUXL01000014.1_23@PF00015_full_PFAM.141.354--1:scovhsp_avg=55.400000000000006:scovhsp_max=58.2:scovhsp_min=52.6:scovhsp_std=3.959797974644667:scovhsp_sum=110.80000000000001:send_avg=141.0:send_max=161.0:send_min=121.0:send_std=28.284271247461902:send_sum=282.0:sstart_avg=29.0:sstart_max=38.0:sstart_min=20.0:sstart_std=12.727922061357855:sstart_sum=58.0])1:0.205787[&&NHX:Sample_counter=rhizpot3--3||rhiztom1--7||rhiztom2--1:Type_counter=capture--11:besthit_avg=83.75:besthit_max=84.3:besthit_min=83.2:besthit_std=0.7778174593051983:besthit_sum=167.5:bitscore_avg=170.0:bitscore_max=183.0:bitscore_min=157.0:bitscore_std=18.384776310850235:bitscore_sum=340.0:capture_class_counter=c__Alphaproteobacteria--1||c__Desulfovibrionia--1||c__Gammaproteobacteria--8||c__Gemmatimonadetes--1:capture_domain_counter=d__Bacteria--11:capture_family_counter=f__Burkholderiaceae--1||f__Desulfovibrionaceae--1||f__Gemmatimonadaceae--1||f__Pseudomonadaceae--6||f__Rhodobacteraceae--1||f__Rhodocyclaceae--1:capture_genus_counter=g__JACDHQ01--1||g__Propionivibrio--1||g__Pseudomonas_E--6||g__Trinickia--1||g__UBA6814--1||g__Wenxinia--1:capture_order_counter=o__Burkholderiales--2||o__Desulfovibrionales--1||o__Gemmatimonadales--1||o__Pseudomonadales--6||o__Rhodobacterales--1:capture_phylum_counter=p__Desulfobacterota_I--1||p__Gemmatimonadota--1||p__Proteobacteria--9:capture_species_counter=s__JACDHQ01 sp013820975--1||s__Propionivibrio sp017990155--1||s__Pseudomonas_E oleovorans_B--6||s__Trinickia sp004322045--1||s__UBA6814 sp002452635--1||s__Wenxinia marina--1:evalue_avg=3.250000001345e-50:evalue_max=6.5e-50:evalue_min=2.69e-59:evalue_std=4.596194075810442e-50:evalue_sum=6.50000000269e-50:gapopen_avg=0.5:gapopen_max=1.0:gapopen_min=0.0:gapopen_std=0.7071067811865476:gapopen_sum=1.0:gtdb_class_counter=:gtdb_domain_counter=:gtdb_family_counter=:gtdb_genus_counter=:gtdb_order_counter=:gtdb_phylum_counter=:gtdb_species_counter=:heptad_counter=MCP-24H--8||MCP-40H--1||MCP-44H--2:lbd_counter=:length_avg=113.5:length_max=125.0:length_min=102.0:length_std=16.263455967290593:length_sum=227.0:mismatch_avg=18.0:mismatch_max=20.0:mismatch_min=16.0:mismatch_std=2.8284271247461903:mismatch_sum=36.0:name=N928:qcovhsp_avg=99.5:qcovhsp_max=100.0:qcovhsp_min=99.0:qcovhsp_std=0.7071067811865476:qcovhsp_sum=199.0:qend_avg=114.0:qend_max=125.0:qend_min=103.0:qend_std=15.556349186104045:qend_sum=228.0:qstart_avg=1.5:qstart_max=2.0:qstart_min=1.0:qstart_std=0.7071067811865476:qstart_sum=3.0:ref_name_counter=RS_GCF_001424685.1_protein.faa_NZ_LMQT01000020.1_58@PF00015_full_PFAM.154.348--1||RS_GCF_900167365.1_protein.faa_NZ_FUXL01000014.1_23@PF00015_full_PFAM.141.354--1:scovhsp_avg=55.400000000000006:scovhsp_max=58.2:scovhsp_min=52.6:scovhsp_std=3.959797974644667:scovhsp_sum=110.80000000000001:send_avg=141.0:send_max=161.0:send_min=121.0:send_std=28.284271247461902:send_sum=282.0:sstart_avg=29.0:sstart_max=38.0:sstart_min=20.0:sstart_std=12.727922061357855:sstart_sum=58.0])0.857:0.0324879[&&NHX:Sample_counter=rhizpot1--13||rhizpot2--1||rhizpot3--26||rhiztom1--9||rhiztom2--1:Type_counter=GTDB--2||capture--50:besthit_avg=95.6764705882353:besthit_max=100.0:besthit_min=83.2:besthit_std=6.053001200182581:besthit_sum=3253.0000000000005:bitscore_avg=213.05882352941177:bitscore_max=256.0:bitscore_min=157.0:bitscore_std=25.982442995771596:bitscore_sum=7244.0:capture_class_counter=c__Alphaproteobacteria--8||c__Bacilli--13||c__Desulfovibrionia--2||c__Desulfuromonadia--2||c__Gammaproteobacteria--22||c__Gemmatimonadetes--1||c__Halobacteria--1||c__SHA-98--1:capture_domain_counter=d__Archaea--1||d__Bacteria--49:capture_family_counter=f__Acetobacteraceae--4||f__Aeromonadaceae--2||f__Beijerinckiaceae--2||f__Burkholderiaceae--5||f__Chromobacteriaceae--4||f__Desulfovibrionaceae--2||f__Gemmatimonadaceae--1||f__Geoalkalibacteraceae--2||f__Natrialbaceae--1||f__Paenibacillaceae--13||f__Pseudomonadaceae--8||f__Rhodobacteraceae--1||f__Rhodocyclaceae--2||f__Succinivibrionaceae--1||f__TH1-2--1||f__UBA4971--1:capture_genus_counter=g__Aeromonas--2||g__Aquitalea--4||g__Duganella--1||g__Geoalkalibacter--2||g__Halodesulfovibrio--1||g__Herbaspirillum--2||g__JACDHQ01--1||g__Komagataeibacter--4||g__Methylobacterium--1||g__Natrinema--1||g__Pandoraea--1||g__Propionivibrio--1||g__Pseudomonas_E--8||g__Rhodoblastus--1||g__Saccharibacillus--13||g__Succinivibrio--1||g__Terricaulis--1||g__Thauera--1||g__Trinickia--1||g__UBA6256--1||g__UBA6814--1||g__Wenxinia--1:capture_order_counter=o__Acetobacterales--4||o__Burkholderiales--11||o__Caulobacterales--1||o__Desulfovibrionales--2||o__Desulfuromonadales--2||o__Enterobacterales--3||o__Gemmatimonadales--1||o__Halobacteriales--1||o__Paenibacillales--13||o__Pseudomonadales--8||o__Rhizobiales--2||o__Rhodobacterales--1||o__UBA4971--1:capture_phylum_counter=p__Desulfobacterota--2||p__Desulfobacterota_I--2||p__Firmicutes--13||p__Firmicutes_G--1||p__Gemmatimonadota--1||p__Halobacteriota--1||p__Proteobacteria--30:capture_species_counter=s__Aeromonas sanarellii--2||s__Aquitalea sp003693445--4||s__Duganella sp003416895--1||s__Geoalkalibacter ferrihydriticus--2||s__Halodesulfovibrio sp003252375--1||s__Herbaspirillum chlorophenolicum--2||s__JACDHQ01 sp013820975--1||s__Komagataeibacter diospyri--4||s__Methylobacterium sp001425465--1||s__Natrinema ejinorense--1||s__Pandoraea iniqua--1||s__Propionivibrio sp017990155--1||s__Pseudomonas_E fluorescens_M--1||s__Pseudomonas_E oleovorans_B--6||s__Pseudomonas_E sp018827205--1||s__Rhodoblastus acidophilus_A--1||s__Saccharibacillus sp002189105--13||s__Succinivibrio sp002473165--1||s__Terricaulis sp001464425--1||s__Thauera sp017997795--1||s__Trinickia sp004322045--1||s__UBA6256 sp002452295--1||s__UBA6814 sp002452635--1||s__Wenxinia marina--1:evalue_avg=1.9184706803642438e-51:evalue_max=6.5e-50:evalue_min=4.74e-88:evalue_std=1.1146291641035816e-50:evalue_sum=6.522800313238429e-50:gapopen_avg=0.23529411764705882:gapopen_max=1.0:gapopen_min=0.0:gapopen_std=0.4305615452020461:gapopen_sum=8.0:gtdb_class_counter=c__Alphaproteobacteria--2:gtdb_domain_counter=d__Bacteria--2:gtdb_family_counter=f__Acetobacteraceae--1||f__Magnetospirillaceae--1:gtdb_genus_counter=g__BOG-930--1||g__Magnetospirillum--1:gtdb_order_counter=o__Acetobacterales--1||o__Rhodospirillales--1:gtdb_phylum_counter=p__Proteobacteria--2:gtdb_species_counter=s__BOG-930 sp903918195--1||s__Magnetospirillum sp902729435--1:heptad_counter=MCP-24H--12||MCP-40H--10||MCP-44H--30:lbd_counter=:lca_tree=c__Alphaproteobacteria:length_avg=127.02941176470588:length_max=148.0:length_min=102.0:length_std=13.592523109856337:length_sum=4319.0:mismatch_avg=5.264705882352941:mismatch_max=22.0:mismatch_min=0.0:mismatch_std=7.739347805618247:mismatch_sum=179.0:name=N929:qcovhsp_avg=99.38235294117646:qcovhsp_max=100.0:qcovhsp_min=97.1:qcovhsp_std=0.980868689891399:qcovhsp_sum=3379.0:qend_avg=127.11764705882354:qend_max=148.0:qend_min=102.0:qend_std=13.409098462187064:qend_sum=4322.0:qstart_avg=1.1764705882352942:qstart_max=4.0:qstart_min=1.0:qstart_std=0.575804482562473:qstart_sum=40.0:ref_name_counter=GB_GCA_903941105.1_protein.faa_CAJANL010000040.1_9@PF00015_full_PFAM.116.318--3||RS_GCF_000442515.1_protein.faa_NZ_AQPH01000003.1_26@PF00015_full_PFAM.78.246--1||RS_GCF_001422815.1_protein.faa_NZ_LMMP01000004.1_144@PF00015_full_PFAM.122.338--19||RS_GCF_001424685.1_protein.faa_NZ_LMQT01000020.1_58@PF00015_full_PFAM.154.348--1||RS_GCF_002845745.1_protein.faa_NZ_PIUM01000001.1_372@PF00015_full_PFAM.124.318--2||RS_GCF_014842075.1_protein.faa_NZ_JACYVA010000004.1_220@PF00015_full_PFAM.134.339--7||RS_GCF_900167365.1_protein.faa_NZ_FUXL01000014.1_23@PF00015_full_PFAM.141.354--1:scovhsp_avg=60.752941176470586:scovhsp_max=73.7:scovhsp_min=50.0:scovhsp_std=6.536389295837417:scovhsp_sum=2065.6:send_avg=160.97058823529412:send_max=181.0:send_min=102.0:send_std=18.365787188068833:send_sum=5473.0:sstart_avg=35.088235294117645:sstart_max=67.0:sstart_min=1.0:sstart_std=14.829061653345319:sstart_sum=1193.0],GB_GCA_015232025.1_protein.faa_JADGAL010000319.1_3@PF00015_full_PFAM.133.323:0.177412)0.795:0.0266612[&&NHX:Sample_counter=rhizpot1--13||rhizpot2--1||rhizpot3--26||rhiztom1--9||rhiztom2--1:Type_counter=GTDB--2||capture--50:besthit_avg=95.6764705882353:besthit_max=100.0:besthit_min=83.2:besthit_std=6.053001200182581:besthit_sum=3253.0000000000005:bitscore_avg=213.05882352941177:bitscore_max=256.0:bitscore_min=157.0:bitscore_std=25.982442995771596:bitscore_sum=7244.0:capture_class_counter=c__Alphaproteobacteria--8||c__Bacilli--13||c__Desulfovibrionia--2||c__Desulfuromonadia--2||c__Gammaproteobacteria--22||c__Gemmatimonadetes--1||c__Halobacteria--1||c__SHA-98--1:capture_domain_counter=d__Archaea--1||d__Bacteria--49:capture_family_counter=f__Acetobacteraceae--4||f__Aeromonadaceae--2||f__Beijerinckiaceae--2||f__Burkholderiaceae--5||f__Chromobacteriaceae--4||f__Desulfovibrionaceae--2||f__Gemmatimonadaceae--1||f__Geoalkalibacteraceae--2||f__Natrialbaceae--1||f__Paenibacillaceae--13||f__Pseudomonadaceae--8||f__Rhodobacteraceae--1||f__Rhodocyclaceae--2||f__Succinivibrionaceae--1||f__TH1-2--1||f__UBA4971--1:capture_genus_counter=g__Aeromonas--2||g__Aquitalea--4||g__Duganella--1||g__Geoalkalibacter--2||g__Halodesulfovibrio--1||g__Herbaspirillum--2||g__JACDHQ01--1||g__Komagataeibacter--4||g__Methylobacterium--1||g__Natrinema--1||g__Pandoraea--1||g__Propionivibrio--1||g__Pseudomonas_E--8||g__Rhodoblastus--1||g__Saccharibacillus--13||g__Succinivibrio--1||g__Terricaulis--1||g__Thauera--1||g__Trinickia--1||g__UBA6256--1||g__UBA6814--1||g__Wenxinia--1:capture_order_counter=o__Acetobacterales--4||o__Burkholderiales--11||o__Caulobacterales--1||o__Desulfovibrionales--2||o__Desulfuromonadales--2||o__Enterobacterales--3||o__Gemmatimonadales--1||o__Halobacteriales--1||o__Paenibacillales--13||o__Pseudomonadales--8||o__Rhizobiales--2||o__Rhodobacterales--1||o__UBA4971--1:capture_phylum_counter=p__Desulfobacterota--2||p__Desulfobacterota_I--2||p__Firmicutes--13||p__Firmicutes_G--1||p__Gemmatimonadota--1||p__Halobacteriota--1||p__Proteobacteria--30:capture_species_counter=s__Aeromonas sanarellii--2||s__Aquitalea sp003693445--4||s__Duganella sp003416895--1||s__Geoalkalibacter ferrihydriticus--2||s__Halodesulfovibrio sp003252375--1||s__Herbaspirillum chlorophenolicum--2||s__JACDHQ01 sp013820975--1||s__Komagataeibacter diospyri--4||s__Methylobacterium sp001425465--1||s__Natrinema ejinorense--1||s__Pandoraea iniqua--1||s__Propionivibrio sp017990155--1||s__Pseudomonas_E fluorescens_M--1||s__Pseudomonas_E oleovorans_B--6||s__Pseudomonas_E sp018827205--1||s__Rhodoblastus acidophilus_A--1||s__Saccharibacillus sp002189105--13||s__Succinivibrio sp002473165--1||s__Terricaulis sp001464425--1||s__Thauera sp017997795--1||s__Trinickia sp004322045--1||s__UBA6256 sp002452295--1||s__UBA6814 sp002452635--1||s__Wenxinia marina--1:evalue_avg=1.9184706803642438e-51:evalue_max=6.5e-50:evalue_min=4.74e-88:evalue_std=1.1146291641035816e-50:evalue_sum=6.522800313238429e-50:gapopen_avg=0.23529411764705882:gapopen_max=1.0:gapopen_min=0.0:gapopen_std=0.4305615452020461:gapopen_sum=8.0:gtdb_class_counter=c__Alphaproteobacteria--2:gtdb_domain_counter=d__Bacteria--2:gtdb_family_counter=f__Acetobacteraceae--1||f__Magnetospirillaceae--1:gtdb_genus_counter=g__BOG-930--1||g__Magnetospirillum--1:gtdb_order_counter=o__Acetobacterales--1||o__Rhodospirillales--1:gtdb_phylum_counter=p__Proteobacteria--2:gtdb_species_counter=s__BOG-930 sp903918195--1||s__Magnetospirillum sp902729435--1:heptad_counter=MCP-24H--12||MCP-40H--10||MCP-44H--30:lbd_counter=:lca_tree=c__Alphaproteobacteria:length_avg=127.02941176470588:length_max=148.0:length_min=102.0:length_std=13.592523109856337:length_sum=4319.0:mismatch_avg=5.264705882352941:mismatch_max=22.0:mismatch_min=0.0:mismatch_std=7.739347805618247:mismatch_sum=179.0:name=N931:qcovhsp_avg=99.38235294117646:qcovhsp_max=100.0:qcovhsp_min=97.1:qcovhsp_std=0.980868689891399:qcovhsp_sum=3379.0:qend_avg=127.11764705882354:qend_max=148.0:qend_min=102.0:qend_std=13.409098462187064:qend_sum=4322.0:qstart_avg=1.1764705882352942:qstart_max=4.0:qstart_min=1.0:qstart_std=0.575804482562473:qstart_sum=40.0:ref_name_counter=GB_GCA_903941105.1_protein.faa_CAJANL010000040.1_9@PF00015_full_PFAM.116.318--3||RS_GCF_000442515.1_protein.faa_NZ_AQPH01000003.1_26@PF00015_full_PFAM.78.246--1||RS_GCF_001422815.1_protein.faa_NZ_LMMP01000004.1_144@PF00015_full_PFAM.122.338--19||RS_GCF_001424685.1_protein.faa_NZ_LMQT01000020.1_58@PF00015_full_PFAM.154.348--1||RS_GCF_002845745.1_protein.faa_NZ_PIUM01000001.1_372@PF00015_full_PFAM.124.318--2||RS_GCF_014842075.1_protein.faa_NZ_JACYVA010000004.1_220@PF00015_full_PFAM.134.339--7||RS_GCF_900167365.1_protein.faa_NZ_FUXL01000014.1_23@PF00015_full_PFAM.141.354--1:scovhsp_avg=60.752941176470586:scovhsp_max=73.7:scovhsp_min=50.0:scovhsp_std=6.536389295837417:scovhsp_sum=2065.6:send_avg=160.97058823529412:send_max=181.0:send_min=102.0:send_std=18.365787188068833:send_sum=5473.0:sstart_avg=35.088235294117645:sstart_max=67.0:sstart_min=1.0:sstart_std=14.829061653345319:sstart_sum=1193.0])0.959:0.0533088[&&NHX:Sample_counter=rhizpot1--14||rhizpot2--2||rhizpot3--28||rhiztom1--13||rhiztom2--3||rhiztom3--3:Type_counter=GTDB--4||capture--63:besthit_avg=92.14444444444445:besthit_max=100.0:besthit_min=72.3:besthit_std=8.499292899881718:besthit_sum=4146.5:bitscore_avg=211.33333333333334:bitscore_max=256.0:bitscore_min=147.0:bitscore_std=25.53963052341845:bitscore_sum=9510.0:capture_class_counter=c__Alphaproteobacteria--9||c__Bacilli--13||c__Desulfovibrionia--2||c__Desulfuromonadia--3||c__Gammaproteobacteria--33||c__Gemmatimonadetes--1||c__Halobacteria--1||c__SHA-98--1:capture_domain_counter=d__Archaea--1||d__Bacteria--62:capture_family_counter=f__Acetobacteraceae--4||f__Aeromonadaceae--2||f__Beijerinckiaceae--2||f__Burkholderiaceae--12||f__Chitinibacteraceae--1||f__Chromobacteriaceae--4||f__Desulfovibrionaceae--2||f__Gemmatimonadaceae--1||f__Geoalkalibacteraceae--2||f__Geobacteraceae--1||f__Halorhodospiraceae--1||f__Natrialbaceae--1||f__Paenibacillaceae--13||f__Pseudomonadaceae--9||f__Rhizobiaceae--1||f__Rhodobacteraceae--1||f__Rhodocyclaceae--3||f__Succinivibrionaceae--1||f__TH1-2--1||f__UBA4971--1:capture_genus_counter=g__Aeromonas--2||g__Aquitalea--4||g__Duganella--1||g__Geoalkalibacter--2||g__Geomonas--1||g__Halodesulfovibrio--1||g__Herbaspirillum--2||g__Iodobacter--1||g__JACDHQ01--1||g__Janthinobacterium--1||g__Komagataeibacter--4||g__Methylobacterium--1||g__Natrinema--1||g__Pandoraea--7||g__Propionivibrio--1||g__Pseudomonas_E--9||g__Rhodoblastus--1||g__Rhodocyclus--1||g__SKYL01--1||g__Saccharibacillus--13||g__Succinivibrio--1||g__Terricaulis--1||g__Thauera--1||g__Trinickia--1||g__UBA6256--1||g__UBA6814--1||g__VTOM01--1||g__Wenxinia--1:capture_order_counter=o__Acetobacterales--4||o__Burkholderiales--20||o__Caulobacterales--1||o__Desulfovibrionales--2||o__Desulfuromonadales--2||o__Enterobacterales--3||o__Gemmatimonadales--1||o__Geobacterales--1||o__Halobacteriales--1||o__Nitrococcales--1||o__Paenibacillales--13||o__Pseudomonadales--9||o__Rhizobiales--3||o__Rhodobacterales--1||o__UBA4971--1:capture_phylum_counter=p__Desulfobacterota--3||p__Desulfobacterota_I--2||p__Firmicutes--13||p__Firmicutes_G--1||p__Gemmatimonadota--1||p__Halobacteriota--1||p__Proteobacteria--42:capture_species_counter=s__Aeromonas sanarellii--2||s__Aquitalea sp003693445--4||s__Duganella sp003416895--1||s__Geoalkalibacter ferrihydriticus--2||s__Geomonas anaerohicana--1||s__Halodesulfovibrio sp003252375--1||s__Herbaspirillum chlorophenolicum--2||s__Iodobacter sp003952345--1||s__JACDHQ01 sp013820975--1||s__Janthinobacterium sp014379395--1||s__Komagataeibacter diospyri--4||s__Methylobacterium sp001425465--1||s__Natrinema ejinorense--1||s__Pandoraea cepalis--6||s__Pandoraea iniqua--1||s__Propionivibrio sp017990155--1||s__Pseudomonas_E azotoformans_A--1||s__Pseudomonas_E fluorescens_M--1||s__Pseudomonas_E oleovorans_B--6||s__Pseudomonas_E sp018827205--1||s__Rhodoblastus acidophilus_A--1||s__Rhodocyclus tenuis--1||s__SKYL01 sp007121755--1||s__Saccharibacillus sp002189105--13||s__Succinivibrio sp002473165--1||s__Terricaulis sp001464425--1||s__Thauera sp017997795--1||s__Trinickia sp004322045--1||s__UBA6256 sp002452295--1||s__UBA6814 sp002452635--1||s__VTOM01 sp009765365--1||s__Wenxinia marina--1:evalue_avg=1.0334782844516698e-47:evalue_max=4.65e-46:evalue_min=4.74e-88:evalue_std=6.931788698798895e-47:evalue_sum=4.650652280032514e-46:gapopen_avg=0.17777777777777778:gapopen_max=1.0:gapopen_min=0.0:gapopen_std=0.3866457674602808:gapopen_sum=8.0:gtdb_class_counter=c__Alphaproteobacteria--4:gtdb_domain_counter=d__Bacteria--4:gtdb_family_counter=f__Acetobacteraceae--2||f__Beijerinckiaceae--1||f__Magnetospirillaceae--1:gtdb_genus_counter=g__BOG-930--1||g__Magnetospirillum--1||g__Methylobacterium--1||g__Roseomonas--1:gtdb_order_counter=o__Acetobacterales--2||o__Rhizobiales--1||o__Rhodospirillales--1:gtdb_phylum_counter=p__Proteobacteria--4:gtdb_species_counter=s__BOG-930 sp903918195--1||s__Magnetospirillum sp902729435--1||s__Methylobacterium sp900112625--1||s__Roseomonas cervicalis--1:heptad_counter=MCP-24H--13||MCP-40H--10||MCP-44H--42||MCP-52H--2:lbd_counter=:lca_tree=c__Alphaproteobacteria:length_avg=131.24444444444444:length_max=156.0:length_min=98.0:length_std=16.007321557160754:length_sum=5906.0:mismatch_avg=10.6:mismatch_max=40.0:mismatch_min=0.0:mismatch_std=12.168140217947702:mismatch_sum=477.0:name=N932:qcovhsp_avg=99.35555555555555:qcovhsp_max=100.0:qcovhsp_min=97.1:qcovhsp_std=0.9827039588335186:qcovhsp_sum=4471.0:qend_avg=131.44444444444446:qend_max=156.0:qend_min=98.0:qend_std=16.020662163644054:qend_sum=5915.0:qstart_avg=1.2666666666666666:qstart_max=4.0:qstart_min=1.0:qstart_std=0.6536610186271835:qstart_sum=57.0:ref_name_counter=GB_GCA_903941105.1_protein.faa_CAJANL010000040.1_9@PF00015_full_PFAM.116.318--3||RS_GCF_000442515.1_protein.faa_NZ_AQPH01000003.1_26@PF00015_full_PFAM.78.246--1||RS_GCF_001422815.1_protein.faa_NZ_LMMP01000004.1_144@PF00015_full_PFAM.122.338--19||RS_GCF_001424685.1_protein.faa_NZ_LMQT01000020.1_58@PF00015_full_PFAM.154.348--1||RS_GCF_002845745.1_protein.faa_NZ_PIUM01000001.1_372@PF00015_full_PFAM.124.318--2||RS_GCF_008365375.1_protein.faa_NZ_QOKW01000008.1_191@PF00015_full_PFAM.143.325--5||RS_GCF_014197805.1_protein.faa_NZ_JACIGH010000002.1_27@PF00015_full_PFAM.130.318--2||RS_GCF_014842075.1_protein.faa_NZ_JACYVA010000004.1_220@PF00015_full_PFAM.134.339--7||RS_GCF_017876165.1_protein.faa_NZ_JAGINQ010000011.1_50@PF00015_full_PFAM.134.317--4||RS_GCF_900167365.1_protein.faa_NZ_FUXL01000014.1_23@PF00015_full_PFAM.141.354--1:scovhsp_avg=65.12666666666667:scovhsp_max=85.2:scovhsp_min=50.0:scovhsp_std=10.53451901650431:scovhsp_sum=2930.7:send_avg=159.73333333333332:send_max=181.0:send_min=102.0:send_std=16.3990021869403:send_sum=7188.0:sstart_avg=29.6:sstart_max=67.0:sstart_min=1.0:sstart_std=17.226301243896046:sstart_sum=1332.0],((((((afc1300c-5fd8-4154-b3c1-ee91ebf00058_2@MCPsignal.96.228:0.00854657[&&NHX:Sample=rhiztom1:Type=capture:besthit=83.2:bitscore=187.0:capture_class=c__Desulfovibrionia:capture_domain=d__Bacteria:capture_family=f__Desulfovibrionaceae:capture_genus=g__Solidesulfovibrio:capture_order=o__Desulfovibrionales:capture_phylum=p__Desulfobacterota_I:capture_species=s__Solidesulfovibrio magneticus_B:evalue=6.32e-61:gapopen=0.0:heptad=MCP-40H:length=131.0:mismatch=22.0:qcovhsp=99.2:qend=131.0:qstart=1.0:ref_name=RS_GCF_003201595.1_protein.faa_NZ_QJJS01000003.1_103@PF00015_full_PFAM.118.325:scovhsp=63.3:send=164.0:sstart=34.0],51f01eee-1d46-45d2-a98b-fbd3c93c6d6c_2@MCPsignal.96.198:0.149821[&&NHX:Sample=rhiztom1:Type=capture:capture_class=c__Desulfovibrionia:capture_domain=d__Bacteria:capture_family=f__Desulfovibrionaceae:capture_genus=g__Solidesulfovibrio:capture_order=o__Desulfovibrionales:capture_phylum=p__Desulfobacterota_I:capture_species=s__Solidesulfovibrio magneticus_B:heptad=MCP-44H])0.929:0.0410029[&&NHX:Sample_counter=rhiztom1--2:Type_counter=capture--2:besthit_avg=83.2:besthit_max=83.2:besthit_min=83.2:besthit_std=0:besthit_sum=83.2:bitscore_avg=187.0:bitscore_max=187.0:bitscore_min=187.0:bitscore_std=0:bitscore_sum=187.0:capture_class_counter=c__Desulfovibrionia--2:capture_domain_counter=d__Bacteria--2:capture_family_counter=f__Desulfovibrionaceae--2:capture_genus_counter=g__Solidesulfovibrio--2:capture_order_counter=o__Desulfovibrionales--2:capture_phylum_counter=p__Desulfobacterota_I--2:capture_species_counter=s__Solidesulfovibrio magneticus_B--2:evalue_avg=6.32e-61:evalue_max=6.32e-61:evalue_min=6.32e-61:evalue_std=0:evalue_sum=6.32e-61:gapopen_avg=0.0:gapopen_max=0.0:gapopen_min=0.0:gapopen_std=0:gapopen_sum=0.0:gtdb_class_counter=:gtdb_domain_counter=:gtdb_family_counter=:gtdb_genus_counter=:gtdb_order_counter=:gtdb_phylum_counter=:gtdb_species_counter=:heptad_counter=MCP-40H--1||MCP-44H--1:lbd_counter=:length_avg=131.0:length_max=131.0:length_min=131.0:length_std=0:length_sum=131.0:mismatch_avg=22.0:mismatch_max=22.0:mismatch_min=22.0:mismatch_std=0:mismatch_sum=22.0:name=N935:qcovhsp_avg=99.2:qcovhsp_max=99.2:qcovhsp_min=99.2:qcovhsp_std=0:qcovhsp_sum=99.2:qend_avg=131.0:qend_max=131.0:qend_min=131.0:qend_std=0:qend_sum=131.0:qstart_avg=1.0:qstart_max=1.0:qstart_min=1.0:qstart_std=0:qstart_sum=1.0:ref_name_counter=RS_GCF_003201595.1_protein.faa_NZ_QJJS01000003.1_103@PF00015_full_PFAM.118.325--1:scovhsp_avg=63.3:scovhsp_max=63.3:scovhsp_min=63.3:scovhsp_std=0:scovhsp_sum=63.3:send_avg=164.0:send_max=164.0:send_min=164.0:send_std=0:send_sum=164.0:sstart_avg=34.0:sstart_max=34.0:sstart_min=34.0:sstart_std=0:sstart_sum=34.0],(a6c8d97c-a67d-4e94-8b21-bb6e8ce9734f_6@MCPsignal.147.296:5e-09[&&NHX:Sample=rhizpot1:Type=capture:capture_class=c__Polyangia:capture_domain=d__Bacteria:capture_family=f__Polyangiaceae:capture_genus=g__SYFR01:capture_order=o__Polyangiales:capture_phylum=p__Myxococcota:capture_species=s__SYFR01 sp005800325:heptad=MCP-40H],a84dd105-eeef-595f-8610-ab55b9e3d534_5@MCPsignal.143.291:5e-09[&&NHX:Sample=rhizpot1:Type=capture:capture_class=c__Polyangia:capture_domain=d__Bacteria:capture_family=f__Polyangiaceae:capture_genus=g__SYFR01:capture_order=o__Polyangiales:capture_phylum=p__Myxococcota:capture_species=s__SYFR01 sp005800325:heptad=MCP-40H])0.905:0.0247512[&&NHX:Sample_counter=rhizpot1--2:Type_counter=capture--2:capture_class_counter=c__Polyangia--2:capture_domain_counter=d__Bacteria--2:capture_family_counter=f__Polyangiaceae--2:capture_genus_counter=g__SYFR01--2:capture_order_counter=o__Polyangiales--2:capture_phylum_counter=p__Myxococcota--2:capture_species_counter=s__SYFR01 sp005800325--2:gtdb_class_counter=:gtdb_domain_counter=:gtdb_family_counter=:gtdb_genus_counter=:gtdb_order_counter=:gtdb_phylum_counter=:gtdb_species_counter=:heptad_counter=MCP-40H--2:lbd_counter=:name=N938:ref_name_counter=])0.979:0.0668024[&&NHX:Sample_counter=rhizpot1--2||rhiztom1--2:Type_counter=capture--4:besthit_avg=83.2:besthit_max=83.2:besthit_min=83.2:besthit_std=0:besthit_sum=83.2:bitscore_avg=187.0:bitscore_max=187.0:bitscore_min=187.0:bitscore_std=0:bitscore_sum=187.0:capture_class_counter=c__Desulfovibrionia--2||c__Polyangia--2:capture_domain_counter=d__Bacteria--4:capture_family_counter=f__Desulfovibrionaceae--2||f__Polyangiaceae--2:capture_genus_counter=g__SYFR01--2||g__Solidesulfovibrio--2:capture_order_counter=o__Desulfovibrionales--2||o__Polyangiales--2:capture_phylum_counter=p__Desulfobacterota_I--2||p__Myxococcota--2:capture_species_counter=s__SYFR01 sp005800325--2||s__Solidesulfovibrio magneticus_B--2:evalue_avg=6.32e-61:evalue_max=6.32e-61:evalue_min=6.32e-61:evalue_std=0:evalue_sum=6.32e-61:gapopen_avg=0.0:gapopen_max=0.0:gapopen_min=0.0:gapopen_std=0:gapopen_sum=0.0:gtdb_class_counter=:gtdb_domain_counter=:gtdb_family_counter=:gtdb_genus_counter=:gtdb_order_counter=:gtdb_phylum_counter=:gtdb_species_counter=:heptad_counter=MCP-40H--3||MCP-44H--1:lbd_counter=:length_avg=131.0:length_max=131.0:length_min=131.0:length_std=0:length_sum=131.0:mismatch_avg=22.0:mismatch_max=22.0:mismatch_min=22.0:mismatch_std=0:mismatch_sum=22.0:name=N939:qcovhsp_avg=99.2:qcovhsp_max=99.2:qcovhsp_min=99.2:qcovhsp_std=0:qcovhsp_sum=99.2:qend_avg=131.0:qend_max=131.0:qend_min=131.0:qend_std=0:qend_sum=131.0:qstart_avg=1.0:qstart_max=1.0:qstart_min=1.0:qstart_std=0:qstart_sum=1.0:ref_name_counter=RS_GCF_003201595.1_protein.faa_NZ_QJJS01000003.1_103@PF00015_full_PFAM.118.325--1:scovhsp_avg=63.3:scovhsp_max=63.3:scovhsp_min=63.3:scovhsp_std=0:scovhsp_sum=63.3:send_avg=164.0:send_max=164.0:send_min=164.0:send_std=0:send_sum=164.0:sstart_avg=34.0:sstart_max=34.0:sstart_min=34.0:sstart_std=0:sstart_sum=34.0],((RS_GCF_004310865.1_protein.faa_NZ_SIXI01000003.1_491@PF00015_full_PFAM.136.314:0.107766,((GB_GCA_903871435.1_protein.faa_CAIQGU010000371.1_1@PF00015_full_PFAM.130.312:0.0871647,(GB_GCA_016000265.1_protein.faa_JAECRL010000002.1_7@PF00015_full_PFAM.138.335:0.0239348,RS_GCF_004362855.1_protein.faa_NZ_SNXW01000008.1_61@PF00015_full_PFAM.127.334:0.0332841)0.981:0.0565685[&&NHX:Sample_counter=:Type_counter=:capture_class_counter=:capture_domain_counter=:capture_family_counter=:capture_genus_counter=:capture_order_counter=:capture_phylum_counter=:capture_species_counter=:gtdb_class_counter=:gtdb_domain_counter=:gtdb_family_counter=:gtdb_genus_counter=:gtdb_order_counter=:gtdb_phylum_counter=:gtdb_species_counter=:heptad_counter=:lbd_counter=:name=N944:ref_name_counter=])0.672:0.0225433[&&NHX:Sample_counter=:Type_counter=:capture_class_counter=:capture_domain_counter=:capture_family_counter=:capture_genus_counter=:capture_order_counter=:capture_phylum_counter=:capture_species_counter=:gtdb_class_counter=:gtdb_domain_counter=:gtdb_family_counter=:gtdb_genus_counter=:gtdb_order_counter=:gtdb_phylum_counter=:gtdb_species_counter=:heptad_counter=:lbd_counter=:name=N945:ref_name_counter=],(((RS_GCF_005403045.1_protein.faa_NZ_BJCL01000002.1_267@PF00015_full_PFAM.129.316:0.0388979,GB_GCA_903822435.1_protein.faa_CAIJPE010000403.1_3@PF00015_full_PFAM.115.319:0.0774613)0.964:0.0407556[&&NHX:Sample_counter=:Type_counter=:capture_class_counter=:capture_domain_counter=:capture_family_counter=:capture_genus_counter=:capture_order_counter=:capture_phylum_counter=:capture_species_counter=:gtdb_class_counter=:gtdb_domain_counter=:gtdb_family_counter=:gtdb_genus_counter=:gtdb_order_counter=:gtdb_phylum_counter=:gtdb_species_counter=:heptad_counter=:lbd_counter=:name=N948:ref_name_counter=],(RS_GCF_000190375.1_protein.faa_NZ_AEWG01000032.1_14@PF00015_full_PFAM.118.341:0.1035,(RS_GCF_013294065.1_protein.faa_NZ_JABSNM010000002.1_162@PF00015_full_PFAM.126.316:5e-09,(RS_GCF_900156335.1_protein.faa_NZ_FTMZ01000006.1_119@PF00015_full_PFAM.139.317:5e-09,RS_GCF_008329925.1_protein.faa_NZ_CP035710.1_21@PF00015_full_PFAM.123.317:0.00681016)0.948:0.0299254[&&NHX:Sample_counter=:Type_counter=:capture_class_counter=:capture_domain_counter=:capture_family_counter=:capture_genus_counter=:capture_order_counter=:capture_phylum_counter=:capture_species_counter=:gtdb_class_counter=:gtdb_domain_counter=:gtdb_family_counter=:gtdb_genus_counter=:gtdb_order_counter=:gtdb_phylum_counter=:gtdb_species_counter=:heptad_counter=:lbd_counter=:name=N953:ref_name_counter=])0.996:0.099046[&&NHX:Sample_counter=:Type_counter=:capture_class_counter=:capture_domain_counter=:capture_family_counter=:capture_genus_counter=:capture_order_counter=:capture_phylum_counter=:capture_species_counter=:gtdb_class_counter=:gtdb_domain_counter=:gtdb_family_counter=:gtdb_genus_counter=:gtdb_order_counter=:gtdb_phylum_counter=:gtdb_species_counter=:heptad_counter=:lbd_counter=:name=N954:ref_name_counter=])0.925:0.0375478[&&NHX:Sample_counter=:Type_counter=:capture_class_counter=:capture_domain_counter=:capture_family_counter=:capture_genus_counter=:capture_order_counter=:capture_phylum_counter=:capture_species_counter=:gtdb_class_counter=:gtdb_domain_counter=:gtdb_family_counter=:gtdb_genus_counter=:gtdb_order_counter=:gtdb_phylum_counter=:gtdb_species_counter=:heptad_counter=:lbd_counter=:name=N955:ref_name_counter=])0.72:0.016354[&&NHX:Sample_counter=:Type_counter=:capture_class_counter=:capture_domain_counter=:capture_family_counter=:capture_genus_counter=:capture_order_counter=:capture_phylum_counter=:capture_species_counter=:gtdb_class_counter=:gtdb_domain_counter=:gtdb_family_counter=:gtdb_genus_counter=:gtdb_order_counter=:gtdb_phylum_counter=:gtdb_species_counter=:heptad_counter=:lbd_counter=:name=N956:ref_name_counter=],((GB_GCA_002255955.1_protein.faa_NKIM01000011.1_89@PF00015_full_PFAM.117.317:0.102868,(RS_GCF_004004565.1_protein.faa_NZ_SACM01000001.1_120@PF00015_full_PFAM.143.319:0.0893233,(RS_GCF_003387155.1_protein.faa_NZ_QUMT01000002.1_802@PF00015_full_PFAM.115.315:0.0714659,(GB_GCA_003963005.1_protein.faa_RXJW01000190.1_16@PF00015_full_PFAM.128.319:0.0453791,RS_GCF_002205845.1_protein.faa_NZ_NISI01000009.1_136@PF00015_full_PFAM.130.319:0.012877)0.988:0.0727111[&&NHX:Sample_counter=:Type_counter=:capture_class_counter=:capture_domain_counter=:capture_family_counter=:capture_genus_counter=:capture_order_counter=:capture_phylum_counter=:capture_species_counter=:gtdb_class_counter=:gtdb_domain_counter=:gtdb_family_counter=:gtdb_genus_counter=:gtdb_order_counter=:gtdb_phylum_counter=:gtdb_species_counter=:heptad_counter=:lbd_counter=:name=N962:ref_name_counter=])0.448:0.0314618[&&NHX:Sample_counter=:Type_counter=:capture_class_counter=:capture_domain_counter=:capture_family_counter=:capture_genus_counter=:capture_order_counter=:capture_phylum_counter=:capture_species_counter=:gtdb_class_counter=:gtdb_domain_counter=:gtdb_family_counter=:gtdb_genus_counter=:gtdb_order_counter=:gtdb_phylum_counter=:gtdb_species_counter=:heptad_counter=:lbd_counter=:name=N963:ref_name_counter=])0.759:0.0310472[&&NHX:Sample_counter=:Type_counter=:capture_class_counter=:capture_domain_counter=:capture_family_counter=:capture_genus_counter=:capture_order_counter=:capture_phylum_counter=:capture_species_counter=:gtdb_class_counter=:gtdb_domain_counter=:gtdb_family_counter=:gtdb_genus_counter=:gtdb_order_counter=:gtdb_phylum_counter=:gtdb_species_counter=:heptad_counter=:lbd_counter=:name=N964:ref_name_counter=])0.934:0.0486385[&&NHX:Sample_counter=:Type_counter=:capture_class_counter=:capture_domain_counter=:capture_family_counter=:capture_genus_counter=:capture_order_counter=:capture_phylum_counter=:capture_species_counter=:gtdb_class_counter=:gtdb_domain_counter=:gtdb_family_counter=:gtdb_genus_counter=:gtdb_order_counter=:gtdb_phylum_counter=:gtdb_species_counter=:heptad_counter=:lbd_counter=:name=N965:ref_name_counter=],(RS_GCF_013410775.1_protein.faa_NZ_JACCFH010000001.1_1949@PF00015_full_PFAM.123.317:0.100196,((((GB_GCA_902826305.1_protein.faa_CADEEH010000045.1_26@PF00015_full_PFAM.112.318:0.00950401,4ef51f0b-f787-4559-aa87-f147fd1f151c_1@MCPsignal.146.216:0.0182902[&&NHX:Sample=rhizpot2:Type=capture:capture_class=c__Clostridia:capture_domain=d__Bacteria:capture_family=f__Lachnospiraceae:capture_genus=g__COE1:capture_order=o__Lachnospirales:capture_phylum=p__Firmicutes_A:capture_species=s__COE1 sp001916965:heptad=MCP-24H])0.866:0.124326[&&NHX:Sample_counter=rhizpot2--1:Type_counter=capture--1:capture_class_counter=c__Clostridia--1:capture_domain_counter=d__Bacteria--1:capture_family_counter=f__Lachnospiraceae--1:capture_genus_counter=g__COE1--1:capture_order_counter=o__Lachnospirales--1:capture_phylum_counter=p__Firmicutes_A--1:capture_species_counter=s__COE1 sp001916965--1:gtdb_class_counter=:gtdb_domain_counter=:gtdb_family_counter=:gtdb_genus_counter=:gtdb_order_counter=:gtdb_phylum_counter=:gtdb_species_counter=:heptad_counter=MCP-24H--1:lbd_counter=:name=N969:ref_name_counter=],(RS_GCF_003201595.1_protein.faa_NZ_QJJS01000003.1_103@PF00015_full_PFAM.118.325:0.114626,GB_GCA_002255925.1_protein.faa_NKIH01000002.1_478@PF00015_full_PFAM.134.338:0.0651945)0.778:0.0184247[&&NHX:Sample_counter=:Type_counter=:capture_class_counter=:capture_domain_counter=:capture_family_counter=:capture_genus_counter=:capture_order_counter=:capture_phylum_counter=:capture_species_counter=:gtdb_class_counter=:gtdb_domain_counter=:gtdb_family_counter=:gtdb_genus_counter=:gtdb_order_counter=:gtdb_phylum_counter=:gtdb_species_counter=:heptad_counter=:lbd_counter=:name=N972:ref_name_counter=])0.744:0.00445816[&&NHX:Sample_counter=rhizpot2--1:Type_counter=capture--1:capture_class_counter=c__Clostridia--1:capture_domain_counter=d__Bacteria--1:capture_family_counter=f__Lachnospiraceae--1:capture_genus_counter=g__COE1--1:capture_order_counter=o__Lachnospirales--1:capture_phylum_counter=p__Firmicutes_A--1:capture_species_counter=s__COE1 sp001916965--1:gtdb_class_counter=:gtdb_domain_counter=:gtdb_family_counter=:gtdb_genus_counter=:gtdb_order_counter=:gtdb_phylum_counter=:gtdb_species_counter=:heptad_counter=MCP-24H--1:lbd_counter=:name=N973:ref_name_counter=],(GB_GCA_001295865.1_protein.faa_LJHW01000041.1_31@PF00015_full_PFAM.117.290:0.0547363,GB_GCA_001295905.1_protein.faa_LJHT01000061.1_3@PF00015_full_PFAM.114.288:0.028705)0.956:0.0338355[&&NHX:Sample_counter=:Type_counter=:capture_class_counter=:capture_domain_counter=:capture_family_counter=:capture_genus_counter=:capture_order_counter=:capture_phylum_counter=:capture_species_counter=:gtdb_class_counter=:gtdb_domain_counter=:gtdb_family_counter=:gtdb_genus_counter=:gtdb_order_counter=:gtdb_phylum_counter=:gtdb_species_counter=:heptad_counter=:lbd_counter=:name=N976:ref_name_counter=])0.86:0.0170416[&&NHX:Sample_counter=rhizpot2--1:Type_counter=capture--1:capture_class_counter=c__Clostridia--1:capture_domain_counter=d__Bacteria--1:capture_family_counter=f__Lachnospiraceae--1:capture_genus_counter=g__COE1--1:capture_order_counter=o__Lachnospirales--1:capture_phylum_counter=p__Firmicutes_A--1:capture_species_counter=s__COE1 sp001916965--1:gtdb_class_counter=:gtdb_domain_counter=:gtdb_family_counter=:gtdb_genus_counter=:gtdb_order_counter=:gtdb_phylum_counter=:gtdb_species_counter=:heptad_counter=MCP-24H--1:lbd_counter=:name=N977:ref_name_counter=],GB_GCA_002454975.1_protein.faa_DKJZ01000041.1_20@PF00015_full_PFAM.114.336:0.129636)0.195:0.0133423[&&NHX:Sample_counter=rhizpot2--1:Type_counter=capture--1:capture_class_counter=c__Clostridia--1:capture_domain_counter=d__Bacteria--1:capture_family_counter=f__Lachnospiraceae--1:capture_genus_counter=g__COE1--1:capture_order_counter=o__Lachnospirales--1:capture_phylum_counter=p__Firmicutes_A--1:capture_species_counter=s__COE1 sp001916965--1:gtdb_class_counter=:gtdb_domain_counter=:gtdb_family_counter=:gtdb_genus_counter=:gtdb_order_counter=:gtdb_phylum_counter=:gtdb_species_counter=:heptad_counter=MCP-24H--1:lbd_counter=:name=N979:ref_name_counter=])0.443:0.0120639[&&NHX:Sample_counter=rhizpot2--1:Type_counter=capture--1:capture_class_counter=c__Clostridia--1:capture_domain_counter=d__Bacteria--1:capture_family_counter=f__Lachnospiraceae--1:capture_genus_counter=g__COE1--1:capture_order_counter=o__Lachnospirales--1:capture_phylum_counter=p__Firmicutes_A--1:capture_species_counter=s__COE1 sp001916965--1:gtdb_class_counter=:gtdb_domain_counter=:gtdb_family_counter=:gtdb_genus_counter=:gtdb_order_counter=:gtdb_phylum_counter=:gtdb_species_counter=:heptad_counter=MCP-24H--1:lbd_counter=:name=N980:ref_name_counter=])0.394:0.0123595[&&NHX:Sample_counter=rhizpot2--1:Type_counter=capture--1:capture_class_counter=c__Clostridia--1:capture_domain_counter=d__Bacteria--1:capture_family_counter=f__Lachnospiraceae--1:capture_genus_counter=g__COE1--1:capture_order_counter=o__Lachnospirales--1:capture_phylum_counter=p__Firmicutes_A--1:capture_species_counter=s__COE1 sp001916965--1:gtdb_class_counter=:gtdb_domain_counter=:gtdb_family_counter=:gtdb_genus_counter=:gtdb_order_counter=:gtdb_phylum_counter=:gtdb_species_counter=:heptad_counter=MCP-24H--1:lbd_counter=:name=N981:ref_name_counter=])0.969:0.0434208[&&NHX:Sample_counter=rhizpot2--1:Type_counter=capture--1:capture_class_counter=c__Clostridia--1:capture_domain_counter=d__Bacteria--1:capture_family_counter=f__Lachnospiraceae--1:capture_genus_counter=g__COE1--1:capture_order_counter=o__Lachnospirales--1:capture_phylum_counter=p__Firmicutes_A--1:capture_species_counter=s__COE1 sp001916965--1:gtdb_class_counter=:gtdb_domain_counter=:gtdb_family_counter=:gtdb_genus_counter=:gtdb_order_counter=:gtdb_phylum_counter=:gtdb_species_counter=:heptad_counter=MCP-24H--1:lbd_counter=:name=N982:ref_name_counter=])0.469:0.00341817[&&NHX:Sample_counter=rhizpot2--1:Type_counter=capture--1:capture_class_counter=c__Clostridia--1:capture_domain_counter=d__Bacteria--1:capture_family_counter=f__Lachnospiraceae--1:capture_genus_counter=g__COE1--1:capture_order_counter=o__Lachnospirales--1:capture_phylum_counter=p__Firmicutes_A--1:capture_species_counter=s__COE1 sp001916965--1:gtdb_class_counter=:gtdb_domain_counter=:gtdb_family_counter=:gtdb_genus_counter=:gtdb_order_counter=:gtdb_phylum_counter=:gtdb_species_counter=:heptad_counter=MCP-24H--1:lbd_counter=:name=N983:ref_name_counter=])0.163:0.006117[&&NHX:Sample_counter=rhizpot2--1:Type_counter=capture--1:capture_class_counter=c__Clostridia--1:capture_domain_counter=d__Bacteria--1:capture_family_counter=f__Lachnospiraceae--1:capture_genus_counter=g__COE1--1:capture_order_counter=o__Lachnospirales--1:capture_phylum_counter=p__Firmicutes_A--1:capture_species_counter=s__COE1 sp001916965--1:gtdb_class_counter=:gtdb_domain_counter=:gtdb_family_counter=:gtdb_genus_counter=:gtdb_order_counter=:gtdb_phylum_counter=:gtdb_species_counter=:heptad_counter=MCP-24H--1:lbd_counter=:name=N984:ref_name_counter=],((RS_GCF_003569765.1_protein.faa_NZ_QXMG01000034.1_37@PF00015_full_PFAM.124.315:0.0597871,RS_GCF_009760915.1_protein.faa_NZ_VIDQ01000108.1_14@PF00015_full_PFAM.130.319:0.0687768)0.83:0.0184996[&&NHX:Sample_counter=:Type_counter=:capture_class_counter=:capture_domain_counter=:capture_family_counter=:capture_genus_counter=:capture_order_counter=:capture_phylum_counter=:capture_species_counter=:gtdb_class_counter=:gtdb_domain_counter=:gtdb_family_counter=:gtdb_genus_counter=:gtdb_order_counter=:gtdb_phylum_counter=:gtdb_species_counter=:heptad_counter=:lbd_counter=:name=N987:ref_name_counter=],((GB_GCA_903914615.1_protein.faa_CAIWPS010000269.1_4@PF00015_full_PFAM.143.331:0.0281696,GB_GCA_903643055.1_protein.faa_CAHJWV010000032.1_1@PF00015_full_PFAM.136.323:0.0673875)0.636:0.0148754[&&NHX:Sample_counter=:Type_counter=:capture_class_counter=:capture_domain_counter=:capture_family_counter=:capture_genus_counter=:capture_order_counter=:capture_phylum_counter=:capture_species_counter=:gtdb_class_counter=:gtdb_domain_counter=:gtdb_family_counter=:gtdb_genus_counter=:gtdb_order_counter=:gtdb_phylum_counter=:gtdb_species_counter=:heptad_counter=:lbd_counter=:name=N990:ref_name_counter=],(GB_GCA_013817365.1_protein.faa_JACDCU010000011.1_3@PF00015_full_PFAM.134.319:0.0883557,((GB_GCA_001464055.1_protein.faa_LNET01000100.1_135@PF00015_full_PFAM.120.321:0.0214855,(RS_GCF_016583785.1_protein.faa_NZ_NRRU01000098.1_7@PF00015_full_PFAM.132.322:0.0113295,RS_GCF_004340905.1_protein.faa_NZ_SLXD01000005.1_5@PF00015_full_PFAM.128.321:0.0166403)0.722:0.0104118[&&NHX:Sample_counter=:Type_counter=:capture_class_counter=:capture_domain_counter=:capture_family_counter=:capture_genus_counter=:capture_order_counter=:capture_phylum_counter=:capture_species_counter=:gtdb_class_counter=:gtdb_domain_counter=:gtdb_family_counter=:gtdb_genus_counter=:gtdb_order_counter=:gtdb_phylum_counter=:gtdb_species_counter=:heptad_counter=:lbd_counter=:name=N995:ref_name_counter=])0.921:0.0183177[&&NHX:Sample_counter=:Type_counter=:capture_class_counter=:capture_domain_counter=:capture_family_counter=:capture_genus_counter=:capture_order_counter=:capture_phylum_counter=:capture_species_counter=:gtdb_class_counter=:gtdb_domain_counter=:gtdb_family_counter=:gtdb_genus_counter=:gtdb_order_counter=:gtdb_phylum_counter=:gtdb_species_counter=:heptad_counter=:lbd_counter=:name=N996:ref_name_counter=],(RS_GCF_004216565.1_protein.faa_NZ_SGWV01000008.1_610@PF00015_full_PFAM.127.318:0.0292494,GB_GCA_903845345.1_protein.faa_CAIMXF010000018.1_30@PF00015_full_PFAM.127.321:0.06173)0.275:0.0174606[&&NHX:Sample_counter=:Type_counter=:capture_class_counter=:capture_domain_counter=:capture_family_counter=:capture_genus_counter=:capture_order_counter=:capture_phylum_counter=:capture_species_counter=:gtdb_class_counter=:gtdb_domain_counter=:gtdb_family_counter=:gtdb_genus_counter=:gtdb_order_counter=:gtdb_phylum_counter=:gtdb_species_counter=:heptad_counter=:lbd_counter=:name=N999:ref_name_counter=])0.824:0.0166508[&&NHX:Sample_counter=:Type_counter=:capture_class_counter=:capture_domain_counter=:capture_family_counter=:capture_genus_counter=:capture_order_counter=:capture_phylum_counter=:capture_species_counter=:gtdb_class_counter=:gtdb_domain_counter=:gtdb_family_counter=:gtdb_genus_counter=:gtdb_order_counter=:gtdb_phylum_counter=:gtdb_species_counter=:heptad_counter=:lbd_counter=:name=N1000:ref_name_counter=])0.77:0.00678851[&&NHX:Sample_counter=:Type_counter=:capture_class_counter=:capture_domain_counter=:capture_family_counter=:capture_genus_counter=:capture_order_counter=:capture_phylum_counter=:capture_species_counter=:gtdb_class_counter=:gtdb_domain_counter=:gtdb_family_counter=:gtdb_genus_counter=:gtdb_order_counter=:gtdb_phylum_counter=:gtdb_species_counter=:heptad_counter=:lbd_counter=:name=N1001:ref_name_counter=])0.952:0.0341189[&&NHX:Sample_counter=:Type_counter=:capture_class_counter=:capture_domain_counter=:capture_family_counter=:capture_genus_counter=:capture_order_counter=:capture_phylum_counter=:capture_species_counter=:gtdb_class_counter=:gtdb_domain_counter=:gtdb_family_counter=:gtdb_genus_counter=:gtdb_order_counter=:gtdb_phylum_counter=:gtdb_species_counter=:heptad_counter=:lbd_counter=:name=N1002:ref_name_counter=])0.624:0.0260423[&&NHX:Sample_counter=:Type_counter=:capture_class_counter=:capture_domain_counter=:capture_family_counter=:capture_genus_counter=:capture_order_counter=:capture_phylum_counter=:capture_species_counter=:gtdb_class_counter=:gtdb_domain_counter=:gtdb_family_counter=:gtdb_genus_counter=:gtdb_order_counter=:gtdb_phylum_counter=:gtdb_species_counter=:heptad_counter=:lbd_counter=:name=N1003:ref_name_counter=])0.68:0.00641149[&&NHX:Sample_counter=rhizpot2--1:Type_counter=capture--1:capture_class_counter=c__Clostridia--1:capture_domain_counter=d__Bacteria--1:capture_family_counter=f__Lachnospiraceae--1:capture_genus_counter=g__COE1--1:capture_order_counter=o__Lachnospirales--1:capture_phylum_counter=p__Firmicutes_A--1:capture_species_counter=s__COE1 sp001916965--1:gtdb_class_counter=:gtdb_domain_counter=:gtdb_family_counter=:gtdb_genus_counter=:gtdb_order_counter=:gtdb_phylum_counter=:gtdb_species_counter=:heptad_counter=MCP-24H--1:lbd_counter=:name=N1004:ref_name_counter=])0.995:0.0773603[&&NHX:Sample_counter=rhizpot1--2||rhizpot2--1||rhiztom1--2:Type_counter=capture--5:besthit_avg=83.2:besthit_max=83.2:besthit_min=83.2:besthit_std=0:besthit_sum=83.2:bitscore_avg=187.0:bitscore_max=187.0:bitscore_min=187.0:bitscore_std=0:bitscore_sum=187.0:capture_class_counter=c__Clostridia--1||c__Desulfovibrionia--2||c__Polyangia--2:capture_domain_counter=d__Bacteria--5:capture_family_counter=f__Desulfovibrionaceae--2||f__Lachnospiraceae--1||f__Polyangiaceae--2:capture_genus_counter=g__COE1--1||g__SYFR01--2||g__Solidesulfovibrio--2:capture_order_counter=o__Desulfovibrionales--2||o__Lachnospirales--1||o__Polyangiales--2:capture_phylum_counter=p__Desulfobacterota_I--2||p__Firmicutes_A--1||p__Myxococcota--2:capture_species_counter=s__COE1 sp001916965--1||s__SYFR01 sp005800325--2||s__Solidesulfovibrio magneticus_B--2:evalue_avg=6.32e-61:evalue_max=6.32e-61:evalue_min=6.32e-61:evalue_std=0:evalue_sum=6.32e-61:gapopen_avg=0.0:gapopen_max=0.0:gapopen_min=0.0:gapopen_std=0:gapopen_sum=0.0:gtdb_class_counter=:gtdb_domain_counter=:gtdb_family_counter=:gtdb_genus_counter=:gtdb_order_counter=:gtdb_phylum_counter=:gtdb_species_counter=:heptad_counter=MCP-24H--1||MCP-40H--3||MCP-44H--1:lbd_counter=:length_avg=131.0:length_max=131.0:length_min=131.0:length_std=0:length_sum=131.0:mismatch_avg=22.0:mismatch_max=22.0:mismatch_min=22.0:mismatch_std=0:mismatch_sum=22.0:name=N1005:qcovhsp_avg=99.2:qcovhsp_max=99.2:qcovhsp_min=99.2:qcovhsp_std=0:qcovhsp_sum=99.2:qend_avg=131.0:qend_max=131.0:qend_min=131.0:qend_std=0:qend_sum=131.0:qstart_avg=1.0:qstart_max=1.0:qstart_min=1.0:qstart_std=0:qstart_sum=1.0:ref_name_counter=RS_GCF_003201595.1_protein.faa_NZ_QJJS01000003.1_103@PF00015_full_PFAM.118.325--1:scovhsp_avg=63.3:scovhsp_max=63.3:scovhsp_min=63.3:scovhsp_std=0:scovhsp_sum=63.3:send_avg=164.0:send_max=164.0:send_min=164.0:send_std=0:send_sum=164.0:sstart_avg=34.0:sstart_max=34.0:sstart_min=34.0:sstart_std=0:sstart_sum=34.0],((((66e452ed-0a31-456e-bd6c-699f73154db4_5@MCPsignal.118.158:0.0251356[&&NHX:Sample=rhiztom1:Type=capture:capture_class=c__Alphaproteobacteria:capture_domain=d__Bacteria:capture_family=f__Rhizobiaceae:capture_genus=g__Ensifer_A:capture_order=o__Rhizobiales:capture_phylum=p__Proteobacteria:capture_species=s__Ensifer_A adhaerens_A:heptad=MCP-24H],(0b92fcbd-e952-4367-86f2-c164efde1c73_3@MCPsignal.72.111:5e-09[&&NHX:Sample=rhiztom1:Type=capture:capture_class=c__Gammaproteobacteria:capture_domain=d__Bacteria:capture_family=f__Rhodocyclaceae:capture_genus=g__Aromatoleum:capture_order=o__Burkholderiales:capture_phylum=p__Proteobacteria:capture_species=s__Aromatoleum tolulyticum:heptad=MCP-24H],17d90f53-d4f4-439b-8800-e9b5791f4866_3@MCPsignal.71.117:5e-09[&&NHX:Sample=rhiztom1:Type=capture:capture_class=c__Gammaproteobacteria:capture_domain=d__Bacteria:capture_family=f__Rhodocyclaceae:capture_genus=g__Aromatoleum:capture_order=o__Burkholderiales:capture_phylum=p__Proteobacteria:capture_species=s__Aromatoleum tolulyticum:heptad=MCP-24H])0:5e-09[&&NHX:Sample_counter=rhiztom1--2:Type_counter=capture--2:capture_class_counter=c__Gammaproteobacteria--2:capture_domain_counter=d__Bacteria--2:capture_family_counter=f__Rhodocyclaceae--2:capture_genus_counter=g__Aromatoleum--2:capture_order_counter=o__Burkholderiales--2:capture_phylum_counter=p__Proteobacteria--2:capture_species_counter=s__Aromatoleum tolulyticum--2:gtdb_class_counter=:gtdb_domain_counter=:gtdb_family_counter=:gtdb_genus_counter=:gtdb_order_counter=:gtdb_phylum_counter=:gtdb_species_counter=:heptad_counter=MCP-24H--2:lbd_counter=:name=N1009:ref_name_counter=])0:5e-09[&&NHX:Sample_counter=rhiztom1--3:Type_counter=capture--3:capture_class_counter=c__Alphaproteobacteria--1||c__Gammaproteobacteria--2:capture_domain_counter=d__Bacteria--3:capture_family_counter=f__Rhizobiaceae--1||f__Rhodocyclaceae--2:capture_genus_counter=g__Aromatoleum--2||g__Ensifer_A--1:capture_order_counter=o__Burkholderiales--2||o__Rhizobiales--1:capture_phylum_counter=p__Proteobacteria--3:capture_species_counter=s__Aromatoleum tolulyticum--2||s__Ensifer_A adhaerens_A--1:gtdb_class_counter=:gtdb_domain_counter=:gtdb_family_counter=:gtdb_genus_counter=:gtdb_order_counter=:gtdb_phylum_counter=:gtdb_species_counter=:heptad_counter=MCP-24H--3:lbd_counter=:name=N1010:ref_name_counter=],(7c0ba439-074c-497d-b062-bc22c159e0d3_5@MCPsignal.135.173:5e-09[&&NHX:Sample=rhiztom3:Type=capture:capture_class=c__Alphaproteobacteria:capture_domain=d__Bacteria:capture_family=f__Rhizobiaceae:capture_genus=g__Ensifer_A:capture_order=o__Rhizobiales:capture_phylum=p__Proteobacteria:capture_species=s__Ensifer_A adhaerens_A:heptad=MCP-24H],((((((ea03f2b8-af8b-402d-96b7-9f90a0444468_3@MCPsignal.67.119:0[&&NHX:Sample=rhiztom1:Type=capture:capture_class=c__Desulfuromonadia:capture_domain=d__Bacteria:capture_family=f__Trichloromonadaceae:capture_genus=g__Trichloromonas:capture_order=o__Desulfuromonadales:capture_phylum=p__Desulfobacterota:capture_species=s__Trichloromonas sp002423365:heptad=MCP-24H],771f0a09-cd0b-4949-b558-fc566eb2ea2c_3@MCPsignal.96.148:0[&&NHX:Sample=rhiztom2:Type=capture:capture_class=c__Desulfuromonadia:capture_domain=d__Bacteria:capture_family=f__Trichloromonadaceae:capture_genus=g__Trichloromonas:capture_order=o__Desulfuromonadales:capture_phylum=p__Desulfobacterota:capture_species=s__Trichloromonas sp002423365:heptad=MCP-24H])0:0[&&NHX:Sample_counter=rhiztom1--1||rhiztom2--1:Type_counter=capture--2:capture_class_counter=c__Desulfuromonadia--2:capture_domain_counter=d__Bacteria--2:capture_family_counter=f__Trichloromonadaceae--2:capture_genus_counter=g__Trichloromonas--2:capture_order_counter=o__Desulfuromonadales--2:capture_phylum_counter=p__Desulfobacterota--2:capture_species_counter=s__Trichloromonas sp002423365--2:gtdb_class_counter=:gtdb_domain_counter=:gtdb_family_counter=:gtdb_genus_counter=:gtdb_order_counter=:gtdb_phylum_counter=:gtdb_species_counter=:heptad_counter=MCP-24H--2:lbd_counter=:name=N1014:ref_name_counter=],0c82416d-17e0-45be-ba2f-4b8770812d96_1@MCPsignal.61.113:0[&&NHX:Sample=rhiztom2:Type=capture:capture_class=c__Desulfuromonadia:capture_domain=d__Bacteria:capture_family=f__Trichloromonadaceae:capture_genus=g__Trichloromonas:capture_order=o__Desulfuromonadales:capture_phylum=p__Desulfobacterota:capture_species=s__Trichloromonas sp002423365:heptad=MCP-24H])0:0[&&NHX:Sample_counter=rhiztom1--1||rhiztom2--2:Type_counter=capture--3:capture_class_counter=c__Desulfuromonadia--3:capture_domain_counter=d__Bacteria--3:capture_family_counter=f__Trichloromonadaceae--3:capture_genus_counter=g__Trichloromonas--3:capture_order_counter=o__Desulfuromonadales--3:capture_phylum_counter=p__Desulfobacterota--3:capture_species_counter=s__Trichloromonas sp002423365--3:gtdb_class_counter=:gtdb_domain_counter=:gtdb_family_counter=:gtdb_genus_counter=:gtdb_order_counter=:gtdb_phylum_counter=:gtdb_species_counter=:heptad_counter=MCP-24H--3:lbd_counter=:name=N1016:ref_name_counter=],788967f5-ef25-4614-b92f-1cf3212a1a2c_3@MCPsignal.52.104:0[&&NHX:Sample=rhiztom3:Type=capture:capture_class=c__Desulfuromonadia:capture_domain=d__Bacteria:capture_family=f__Trichloromonadaceae:capture_genus=g__Trichloromonas:capture_order=o__Desulfuromonadales:capture_phylum=p__Desulfobacterota:capture_species=s__Trichloromonas sp002423365:heptad=MCP-24H])0:0[&&NHX:Sample_counter=rhiztom1--1||rhiztom2--2||rhiztom3--1:Type_counter=capture--4:capture_class_counter=c__Desulfuromonadia--4:capture_domain_counter=d__Bacteria--4:capture_family_counter=f__Trichloromonadaceae--4:capture_genus_counter=g__Trichloromonas--4:capture_order_counter=o__Desulfuromonadales--4:capture_phylum_counter=p__Desulfobacterota--4:capture_species_counter=s__Trichloromonas sp002423365--4:gtdb_class_counter=:gtdb_domain_counter=:gtdb_family_counter=:gtdb_genus_counter=:gtdb_order_counter=:gtdb_phylum_counter=:gtdb_species_counter=:heptad_counter=MCP-24H--4:lbd_counter=:name=N1018:ref_name_counter=],6a5d312a-85c4-47f5-9501-c86c8acce931_4@MCPsignal.87.139:0[&&NHX:Sample=rhiztom3:Type=capture:capture_class=c__Desulfuromonadia:capture_domain=d__Bacteria:capture_family=f__Trichloromonadaceae:capture_genus=g__Trichloromonas:capture_order=o__Desulfuromonadales:capture_phylum=p__Desulfobacterota:capture_species=s__Trichloromonas sp002423365:heptad=MCP-24H])0:0[&&NHX:Sample_counter=rhiztom1--1||rhiztom2--2||rhiztom3--2:Type_counter=capture--5:capture_class_counter=c__Desulfuromonadia--5:capture_domain_counter=d__Bacteria--5:capture_family_counter=f__Trichloromonadaceae--5:capture_genus_counter=g__Trichloromonas--5:capture_order_counter=o__Desulfuromonadales--5:capture_phylum_counter=p__Desulfobacterota--5:capture_species_counter=s__Trichloromonas sp002423365--5:gtdb_class_counter=:gtdb_domain_counter=:gtdb_family_counter=:gtdb_genus_counter=:gtdb_order_counter=:gtdb_phylum_counter=:gtdb_species_counter=:heptad_counter=MCP-24H--5:lbd_counter=:name=N1020:ref_name_counter=],290f7740-2bf1-49a2-8169-a6d5f469e72c_3@MCPsignal.794.846:0[&&NHX:Sample=rhiztom3:Type=capture:capture_class=c__Desulfuromonadia:capture_domain=d__Bacteria:capture_family=f__Trichloromonadaceae:capture_genus=g__Trichloromonas:capture_order=o__Desulfuromonadales:capture_phylum=p__Desulfobacterota:capture_species=s__Trichloromonas sp002423365:heptad=MCP-24H]):5e-09[&&NHX:Sample_counter=rhiztom1--1||rhiztom2--2||rhiztom3--3:Type_counter=capture--6:capture_class_counter=c__Desulfuromonadia--6:capture_domain_counter=d__Bacteria--6:capture_family_counter=f__Trichloromonadaceae--6:capture_genus_counter=g__Trichloromonas--6:capture_order_counter=o__Desulfuromonadales--6:capture_phylum_counter=p__Desulfobacterota--6:capture_species_counter=s__Trichloromonas sp002423365--6:gtdb_class_counter=:gtdb_domain_counter=:gtdb_family_counter=:gtdb_genus_counter=:gtdb_order_counter=:gtdb_phylum_counter=:gtdb_species_counter=:heptad_counter=MCP-24H--6:lbd_counter=:name=N1022:ref_name_counter=],((28e3510f-a7e1-4678-a9d5-340f16f458f4_3@MCPsignal.51.109:5e-09[&&NHX:Sample=rhiztom1:Type=capture:capture_class=c__Desulfuromonadia:capture_domain=d__Bacteria:capture_family=f__Trichloromonadaceae:capture_genus=g__Trichloromonas:capture_order=o__Desulfuromonadales:capture_phylum=p__Desulfobacterota:capture_species=s__Trichloromonas sp002423365:heptad=MCP-44H],cee9b6d7-6866-46c0-ac0b-3512a48388dd_3@MCPsignal.32.87:5e-09[&&NHX:Sample=rhiztom3:Type=capture:capture_class=c__Desulfuromonadia:capture_domain=d__Bacteria:capture_family=f__Trichloromonadaceae:capture_genus=g__Trichloromonas:capture_order=o__Desulfuromonadales:capture_phylum=p__Desulfobacterota:capture_species=s__Trichloromonas sp002423365:heptad=MCP-44H])0.45:5e-09[&&NHX:Sample_counter=rhiztom1--1||rhiztom3--1:Type_counter=capture--2:capture_class_counter=c__Desulfuromonadia--2:capture_domain_counter=d__Bacteria--2:capture_family_counter=f__Trichloromonadaceae--2:capture_genus_counter=g__Trichloromonas--2:capture_order_counter=o__Desulfuromonadales--2:capture_phylum_counter=p__Desulfobacterota--2:capture_species_counter=s__Trichloromonas sp002423365--2:gtdb_class_counter=:gtdb_domain_counter=:gtdb_family_counter=:gtdb_genus_counter=:gtdb_order_counter=:gtdb_phylum_counter=:gtdb_species_counter=:heptad_counter=MCP-44H--2:lbd_counter=:name=N1025:ref_name_counter=],9289a5d9-3239-4a3c-b7e7-37d306755ba8_4@MCPsignal.77.126:0.0900619[&&NHX:Sample=rhiztom1:Type=capture:capture_class=c__Gammaproteobacteria:capture_domain=d__Bacteria:capture_family=f__Pseudomonadaceae:capture_genus=g__Pseudomonas_E:capture_order=o__Pseudomonadales:capture_phylum=p__Proteobacteria:capture_species=s__Pseudomonas_E sp003696305:heptad=MCP-24H])0:5e-09[&&NHX:Sample_counter=rhiztom1--2||rhiztom3--1:Type_counter=capture--3:capture_class_counter=c__Desulfuromonadia--2||c__Gammaproteobacteria--1:capture_domain_counter=d__Bacteria--3:capture_family_counter=f__Pseudomonadaceae--1||f__Trichloromonadaceae--2:capture_genus_counter=g__Pseudomonas_E--1||g__Trichloromonas--2:capture_order_counter=o__Desulfuromonadales--2||o__Pseudomonadales--1:capture_phylum_counter=p__Desulfobacterota--2||p__Proteobacteria--1:capture_species_counter=s__Pseudomonas_E sp003696305--1||s__Trichloromonas sp002423365--2:gtdb_class_counter=:gtdb_domain_counter=:gtdb_family_counter=:gtdb_genus_counter=:gtdb_order_counter=:gtdb_phylum_counter=:gtdb_species_counter=:heptad_counter=MCP-24H--1||MCP-44H--2:lbd_counter=:name=N1027:ref_name_counter=])0.316:0.0293581[&&NHX:Sample_counter=rhiztom1--3||rhiztom2--2||rhiztom3--4:Type_counter=capture--9:capture_class_counter=c__Desulfuromonadia--8||c__Gammaproteobacteria--1:capture_domain_counter=d__Bacteria--9:capture_family_counter=f__Pseudomonadaceae--1||f__Trichloromonadaceae--8:capture_genus_counter=g__Pseudomonas_E--1||g__Trichloromonas--8:capture_order_counter=o__Desulfuromonadales--8||o__Pseudomonadales--1:capture_phylum_counter=p__Desulfobacterota--8||p__Proteobacteria--1:capture_species_counter=s__Pseudomonas_E sp003696305--1||s__Trichloromonas sp002423365--8:gtdb_class_counter=:gtdb_domain_counter=:gtdb_family_counter=:gtdb_genus_counter=:gtdb_order_counter=:gtdb_phylum_counter=:gtdb_species_counter=:heptad_counter=MCP-24H--7||MCP-44H--2:lbd_counter=:name=N1028:ref_name_counter=])0:1.8e-08[&&NHX:Sample_counter=rhiztom1--3||rhiztom2--2||rhiztom3--5:Type_counter=capture--10:capture_class_counter=c__Alphaproteobacteria--1||c__Desulfuromonadia--8||c__Gammaproteobacteria--1:capture_domain_counter=d__Bacteria--10:capture_family_counter=f__Pseudomonadaceae--1||f__Rhizobiaceae--1||f__Trichloromonadaceae--8:capture_genus_counter=g__Ensifer_A--1||g__Pseudomonas_E--1||g__Trichloromonas--8:capture_order_counter=o__Desulfuromonadales--8||o__Pseudomonadales--1||o__Rhizobiales--1:capture_phylum_counter=p__Desulfobacterota--8||p__Proteobacteria--2:capture_species_counter=s__Ensifer_A adhaerens_A--1||s__Pseudomonas_E sp003696305--1||s__Trichloromonas sp002423365--8:gtdb_class_counter=:gtdb_domain_counter=:gtdb_family_counter=:gtdb_genus_counter=:gtdb_order_counter=:gtdb_phylum_counter=:gtdb_species_counter=:heptad_counter=MCP-24H--8||MCP-44H--2:lbd_counter=:name=N1029:ref_name_counter=])0.896:0.0821955[&&NHX:Sample_counter=rhiztom1--6||rhiztom2--2||rhiztom3--5:Type_counter=capture--13:capture_class_counter=c__Alphaproteobacteria--2||c__Desulfuromonadia--8||c__Gammaproteobacteria--3:capture_domain_counter=d__Bacteria--13:capture_family_counter=f__Pseudomonadaceae--1||f__Rhizobiaceae--2||f__Rhodocyclaceae--2||f__Trichloromonadaceae--8:capture_genus_counter=g__Aromatoleum--2||g__Ensifer_A--2||g__Pseudomonas_E--1||g__Trichloromonas--8:capture_order_counter=o__Burkholderiales--2||o__Desulfuromonadales--8||o__Pseudomonadales--1||o__Rhizobiales--2:capture_phylum_counter=p__Desulfobacterota--8||p__Proteobacteria--5:capture_species_counter=s__Aromatoleum tolulyticum--2||s__Ensifer_A adhaerens_A--2||s__Pseudomonas_E sp003696305--1||s__Trichloromonas sp002423365--8:gtdb_class_counter=:gtdb_domain_counter=:gtdb_family_counter=:gtdb_genus_counter=:gtdb_order_counter=:gtdb_phylum_counter=:gtdb_species_counter=:heptad_counter=MCP-24H--11||MCP-44H--2:lbd_counter=:name=N1030:ref_name_counter=],(GB_GCA_018882975.1_protein.faa_VEQZ01000038.1_10@PF00015_full_PFAM.126.315:0.025841,(GB_GCA_009927815.1_protein.faa_RFMI01000139.1_40@PF00015_full_PFAM.112.325:0.119733,GB_GCA_009923755.1_protein.faa_RFSW01000136.1_2@PF00015_full_PFAM.110.334:0.0430195[&&NHX:Type=GTDB:gtdb_class=c__Gammaproteobacteria:gtdb_domain=d__Bacteria:gtdb_family=f__UBA3065:gtdb_genus=g__UBA3065:gtdb_order=o__Burkholderiales:gtdb_phylum=p__Proteobacteria:gtdb_species=s__UBA3065 sp009923755:heptad=MCP-44H:species=d__Bacteria_p__Proteobacteria_c__Gammaproteobacteria_o__Burkholderiales_f__UBA3065_g__UBA3065_s__UBA3065 sp009923755])0.678:0.0206997[&&NHX:Sample_counter=:Type_counter=GTDB--1:capture_class_counter=:capture_domain_counter=:capture_family_counter=:capture_genus_counter=:capture_order_counter=:capture_phylum_counter=:capture_species_counter=:gtdb_class_counter=c__Gammaproteobacteria--1:gtdb_domain_counter=d__Bacteria--1:gtdb_family_counter=f__UBA3065--1:gtdb_genus_counter=g__UBA3065--1:gtdb_order_counter=o__Burkholderiales--1:gtdb_phylum_counter=p__Proteobacteria--1:gtdb_species_counter=s__UBA3065 sp009923755--1:heptad_counter=MCP-44H--1:lbd_counter=:lca_tree=s__UBA3065 sp009923755:name=N1034:ref_name_counter=])0.17:0.112621[&&NHX:Sample_counter=:Type_counter=GTDB--1:capture_class_counter=:capture_domain_counter=:capture_family_counter=:capture_genus_counter=:capture_order_counter=:capture_phylum_counter=:capture_species_counter=:gtdb_class_counter=c__Gammaproteobacteria--1:gtdb_domain_counter=d__Bacteria--1:gtdb_family_counter=f__UBA3065--1:gtdb_genus_counter=g__UBA3065--1:gtdb_order_counter=o__Burkholderiales--1:gtdb_phylum_counter=p__Proteobacteria--1:gtdb_species_counter=s__UBA3065 sp009923755--1:heptad_counter=MCP-44H--1:lbd_counter=:lca_tree=s__UBA3065 sp009923755:name=N1035:ref_name_counter=])0.172:0.0372825[&&NHX:Sample_counter=rhiztom1--6||rhiztom2--2||rhiztom3--5:Type_counter=GTDB--1||capture--13:capture_class_counter=c__Alphaproteobacteria--2||c__Desulfuromonadia--8||c__Gammaproteobacteria--3:capture_domain_counter=d__Bacteria--13:capture_family_counter=f__Pseudomonadaceae--1||f__Rhizobiaceae--2||f__Rhodocyclaceae--2||f__Trichloromonadaceae--8:capture_genus_counter=g__Aromatoleum--2||g__Ensifer_A--2||g__Pseudomonas_E--1||g__Trichloromonas--8:capture_order_counter=o__Burkholderiales--2||o__Desulfuromonadales--8||o__Pseudomonadales--1||o__Rhizobiales--2:capture_phylum_counter=p__Desulfobacterota--8||p__Proteobacteria--5:capture_species_counter=s__Aromatoleum tolulyticum--2||s__Ensifer_A adhaerens_A--2||s__Pseudomonas_E sp003696305--1||s__Trichloromonas sp002423365--8:gtdb_class_counter=c__Gammaproteobacteria--1:gtdb_domain_counter=d__Bacteria--1:gtdb_family_counter=f__UBA3065--1:gtdb_genus_counter=g__UBA3065--1:gtdb_order_counter=o__Burkholderiales--1:gtdb_phylum_counter=p__Proteobacteria--1:gtdb_species_counter=s__UBA3065 sp009923755--1:heptad_counter=MCP-24H--11||MCP-44H--3:lbd_counter=:lca_tree=s__UBA3065 sp009923755:name=N1036:ref_name_counter=],GB_GCA_004291335.1_protein.faa_SGWT01000002.1_911@PF00015_full_PFAM.116.330:0.335321)0.674:0.0144847[&&NHX:Sample_counter=rhiztom1--6||rhiztom2--2||rhiztom3--5:Type_counter=GTDB--1||capture--13:capture_class_counter=c__Alphaproteobacteria--2||c__Desulfuromonadia--8||c__Gammaproteobacteria--3:capture_domain_counter=d__Bacteria--13:capture_family_counter=f__Pseudomonadaceae--1||f__Rhizobiaceae--2||f__Rhodocyclaceae--2||f__Trichloromonadaceae--8:capture_genus_counter=g__Aromatoleum--2||g__Ensifer_A--2||g__Pseudomonas_E--1||g__Trichloromonas--8:capture_order_counter=o__Burkholderiales--2||o__Desulfuromonadales--8||o__Pseudomonadales--1||o__Rhizobiales--2:capture_phylum_counter=p__Desulfobacterota--8||p__Proteobacteria--5:capture_species_counter=s__Aromatoleum tolulyticum--2||s__Ensifer_A adhaerens_A--2||s__Pseudomonas_E sp003696305--1||s__Trichloromonas sp002423365--8:gtdb_class_counter=c__Gammaproteobacteria--1:gtdb_domain_counter=d__Bacteria--1:gtdb_family_counter=f__UBA3065--1:gtdb_genus_counter=g__UBA3065--1:gtdb_order_counter=o__Burkholderiales--1:gtdb_phylum_counter=p__Proteobacteria--1:gtdb_species_counter=s__UBA3065 sp009923755--1:heptad_counter=MCP-24H--11||MCP-44H--3:lbd_counter=:lca_tree=s__UBA3065 sp009923755:name=N1038:ref_name_counter=])0.873:0.0337099[&&NHX:Sample_counter=rhizpot1--2||rhizpot2--1||rhiztom1--8||rhiztom2--2||rhiztom3--5:Type_counter=GTDB--1||capture--18:besthit_avg=83.2:besthit_max=83.2:besthit_min=83.2:besthit_std=0:besthit_sum=83.2:bitscore_avg=187.0:bitscore_max=187.0:bitscore_min=187.0:bitscore_std=0:bitscore_sum=187.0:capture_class_counter=c__Alphaproteobacteria--2||c__Clostridia--1||c__Desulfovibrionia--2||c__Desulfuromonadia--8||c__Gammaproteobacteria--3||c__Polyangia--2:capture_domain_counter=d__Bacteria--18:capture_family_counter=f__Desulfovibrionaceae--2||f__Lachnospiraceae--1||f__Polyangiaceae--2||f__Pseudomonadaceae--1||f__Rhizobiaceae--2||f__Rhodocyclaceae--2||f__Trichloromonadaceae--8:capture_genus_counter=g__Aromatoleum--2||g__COE1--1||g__Ensifer_A--2||g__Pseudomonas_E--1||g__SYFR01--2||g__Solidesulfovibrio--2||g__Trichloromonas--8:capture_order_counter=o__Burkholderiales--2||o__Desulfovibrionales--2||o__Desulfuromonadales--8||o__Lachnospirales--1||o__Polyangiales--2||o__Pseudomonadales--1||o__Rhizobiales--2:capture_phylum_counter=p__Desulfobacterota--8||p__Desulfobacterota_I--2||p__Firmicutes_A--1||p__Myxococcota--2||p__Proteobacteria--5:capture_species_counter=s__Aromatoleum tolulyticum--2||s__COE1 sp001916965--1||s__Ensifer_A adhaerens_A--2||s__Pseudomonas_E sp003696305--1||s__SYFR01 sp005800325--2||s__Solidesulfovibrio magneticus_B--2||s__Trichloromonas sp002423365--8:evalue_avg=6.32e-61:evalue_max=6.32e-61:evalue_min=6.32e-61:evalue_std=0:evalue_sum=6.32e-61:gapopen_avg=0.0:gapopen_max=0.0:gapopen_min=0.0:gapopen_std=0:gapopen_sum=0.0:gtdb_class_counter=c__Gammaproteobacteria--1:gtdb_domain_counter=d__Bacteria--1:gtdb_family_counter=f__UBA3065--1:gtdb_genus_counter=g__UBA3065--1:gtdb_order_counter=o__Burkholderiales--1:gtdb_phylum_counter=p__Proteobacteria--1:gtdb_species_counter=s__UBA3065 sp009923755--1:heptad_counter=MCP-24H--12||MCP-40H--3||MCP-44H--4:lbd_counter=:lca_tree=s__UBA3065 sp009923755:length_avg=131.0:length_max=131.0:length_min=131.0:length_std=0:length_sum=131.0:mismatch_avg=22.0:mismatch_max=22.0:mismatch_min=22.0:mismatch_std=0:mismatch_sum=22.0:name=N1039:qcovhsp_avg=99.2:qcovhsp_max=99.2:qcovhsp_min=99.2:qcovhsp_std=0:qcovhsp_sum=99.2:qend_avg=131.0:qend_max=131.0:qend_min=131.0:qend_std=0:qend_sum=131.0:qstart_avg=1.0:qstart_max=1.0:qstart_min=1.0:qstart_std=0:qstart_sum=1.0:ref_name_counter=RS_GCF_003201595.1_protein.faa_NZ_QJJS01000003.1_103@PF00015_full_PFAM.118.325--1:scovhsp_avg=63.3:scovhsp_max=63.3:scovhsp_min=63.3:scovhsp_std=0:scovhsp_sum=63.3:send_avg=164.0:send_max=164.0:send_min=164.0:send_std=0:send_sum=164.0:sstart_avg=34.0:sstart_max=34.0:sstart_min=34.0:sstart_std=0:sstart_sum=34.0],((((GB_GCA_903863375.1_protein.faa_CAIPBT010000030.1_7@PF00015_full_PFAM.129.335:0.1869,(RS_GCF_000698555.1_protein.faa_NZ_JFHE01000009.1_16@PF00015_full_PFAM.89.333:0.13659,(RS_GCF_013391415.1_protein.faa_NZ_JACAXB010000005.1_11@PF00015_full_PFAM.95.320:0.0101884,((fbccc72a-5ba3-4a90-a46c-246aa9e4ab6c_5@MCPsignal.201.266:0.0708679[&&NHX:Sample=rhizpot3:Type=capture:capture_class=c__Spirochaetia:capture_domain=d__Bacteria:capture_family=f__UBA8932:capture_genus=g__UBA1306:capture_order=o__Treponematales:capture_phylum=p__Spirochaetota:capture_species=s__UBA1306 sp002307245:heptad=MCP-24H],872a4137-2767-46b5-85e0-8a32fb2cbd13_1@MCPsignal.68.135:0.133498[&&NHX:Sample=rhizpot3:Type=capture:capture_class=c__Gammaproteobacteria:capture_domain=d__Bacteria:capture_family=f__Chromobacteriaceae:capture_genus=g__Aquitalea:capture_order=o__Burkholderiales:capture_phylum=p__Proteobacteria:capture_species=s__Aquitalea sp003693445:heptad=MCP-24H])0.967:0.204607[&&NHX:Sample_counter=rhizpot3--2:Type_counter=capture--2:capture_class_counter=c__Gammaproteobacteria--1||c__Spirochaetia--1:capture_domain_counter=d__Bacteria--2:capture_family_counter=f__Chromobacteriaceae--1||f__UBA8932--1:capture_genus_counter=g__Aquitalea--1||g__UBA1306--1:capture_order_counter=o__Burkholderiales--1||o__Treponematales--1:capture_phylum_counter=p__Proteobacteria--1||p__Spirochaetota--1:capture_species_counter=s__Aquitalea sp003693445--1||s__UBA1306 sp002307245--1:gtdb_class_counter=:gtdb_domain_counter=:gtdb_family_counter=:gtdb_genus_counter=:gtdb_order_counter=:gtdb_phylum_counter=:gtdb_species_counter=:heptad_counter=MCP-24H--2:lbd_counter=:name=N1045:ref_name_counter=],RS_GCF_002217795.2_protein.faa_NZ_AP018823.1_1186@PF00015_full_PFAM.106.324:5e-09)0:5e-09[&&NHX:Sample_counter=rhizpot3--2:Type_counter=capture--2:capture_class_counter=c__Gammaproteobacteria--1||c__Spirochaetia--1:capture_domain_counter=d__Bacteria--2:capture_family_counter=f__Chromobacteriaceae--1||f__UBA8932--1:capture_genus_counter=g__Aquitalea--1||g__UBA1306--1:capture_order_counter=o__Burkholderiales--1||o__Treponematales--1:capture_phylum_counter=p__Proteobacteria--1||p__Spirochaetota--1:capture_species_counter=s__Aquitalea sp003693445--1||s__UBA1306 sp002307245--1:gtdb_class_counter=:gtdb_domain_counter=:gtdb_family_counter=:gtdb_genus_counter=:gtdb_order_counter=:gtdb_phylum_counter=:gtdb_species_counter=:heptad_counter=MCP-24H--2:lbd_counter=:name=N1047:ref_name_counter=])1:0.298035[&&NHX:Sample_counter=rhizpot3--2:Type_counter=capture--2:capture_class_counter=c__Gammaproteobacteria--1||c__Spirochaetia--1:capture_domain_counter=d__Bacteria--2:capture_family_counter=f__Chromobacteriaceae--1||f__UBA8932--1:capture_genus_counter=g__Aquitalea--1||g__UBA1306--1:capture_order_counter=o__Burkholderiales--1||o__Treponematales--1:capture_phylum_counter=p__Proteobacteria--1||p__Spirochaetota--1:capture_species_counter=s__Aquitalea sp003693445--1||s__UBA1306 sp002307245--1:gtdb_class_counter=:gtdb_domain_counter=:gtdb_family_counter=:gtdb_genus_counter=:gtdb_order_counter=:gtdb_phylum_counter=:gtdb_species_counter=:heptad_counter=MCP-24H--2:lbd_counter=:name=N1048:ref_name_counter=])0.862:0.0564001[&&NHX:Sample_counter=rhizpot3--2:Type_counter=capture--2:capture_class_counter=c__Gammaproteobacteria--1||c__Spirochaetia--1:capture_domain_counter=d__Bacteria--2:capture_family_counter=f__Chromobacteriaceae--1||f__UBA8932--1:capture_genus_counter=g__Aquitalea--1||g__UBA1306--1:capture_order_counter=o__Burkholderiales--1||o__Treponematales--1:capture_phylum_counter=p__Proteobacteria--1||p__Spirochaetota--1:capture_species_counter=s__Aquitalea sp003693445--1||s__UBA1306 sp002307245--1:gtdb_class_counter=:gtdb_domain_counter=:gtdb_family_counter=:gtdb_genus_counter=:gtdb_order_counter=:gtdb_phylum_counter=:gtdb_species_counter=:heptad_counter=MCP-24H--2:lbd_counter=:name=N1049:ref_name_counter=])0.728:0.0730886[&&NHX:Sample_counter=rhizpot3--2:Type_counter=capture--2:capture_class_counter=c__Gammaproteobacteria--1||c__Spirochaetia--1:capture_domain_counter=d__Bacteria--2:capture_family_counter=f__Chromobacteriaceae--1||f__UBA8932--1:capture_genus_counter=g__Aquitalea--1||g__UBA1306--1:capture_order_counter=o__Burkholderiales--1||o__Treponematales--1:capture_phylum_counter=p__Proteobacteria--1||p__Spirochaetota--1:capture_species_counter=s__Aquitalea sp003693445--1||s__UBA1306 sp002307245--1:gtdb_class_counter=:gtdb_domain_counter=:gtdb_family_counter=:gtdb_genus_counter=:gtdb_order_counter=:gtdb_phylum_counter=:gtdb_species_counter=:heptad_counter=MCP-24H--2:lbd_counter=:name=N1050:ref_name_counter=],(GB_GCA_003562535.1_protein.faa_PWUP01000163.1_12@PF00015_full_PFAM.52.232:0.160236,GB_GCA_003562815.1_protein.faa_PWTO01000236.1_6@PF00015_full_PFAM.107.245:0.257192[&&NHX:Type=GTDB:gtdb_class=c__Gammaproteobacteria:gtdb_domain=d__Bacteria:gtdb_family=f__Chromatiaceae:gtdb_genus=g__Halochromatium:gtdb_order=o__Chromatiales:gtdb_phylum=p__Proteobacteria:gtdb_species=s__Halochromatium sp003562815:heptad=MCP-44H:species=d__Bacteria_p__Proteobacteria_c__Gammaproteobacteria_o__Chromatiales_f__Chromatiaceae_g__Halochromatium_s__Halochromatium sp003562815])0.27:0.0633635[&&NHX:Sample_counter=:Type_counter=GTDB--1:capture_class_counter=:capture_domain_counter=:capture_family_counter=:capture_genus_counter=:capture_order_counter=:capture_phylum_counter=:capture_species_counter=:gtdb_class_counter=c__Gammaproteobacteria--1:gtdb_domain_counter=d__Bacteria--1:gtdb_family_counter=f__Chromatiaceae--1:gtdb_genus_counter=g__Halochromatium--1:gtdb_order_counter=o__Chromatiales--1:gtdb_phylum_counter=p__Proteobacteria--1:gtdb_species_counter=s__Halochromatium sp003562815--1:heptad_counter=MCP-44H--1:lbd_counter=:lca_tree=s__Halochromatium sp003562815:name=N1053:ref_name_counter=])0.777:0.0332717[&&NHX:Sample_counter=rhizpot3--2:Type_counter=GTDB--1||capture--2:capture_class_counter=c__Gammaproteobacteria--1||c__Spirochaetia--1:capture_domain_counter=d__Bacteria--2:capture_family_counter=f__Chromobacteriaceae--1||f__UBA8932--1:capture_genus_counter=g__Aquitalea--1||g__UBA1306--1:capture_order_counter=o__Burkholderiales--1||o__Treponematales--1:capture_phylum_counter=p__Proteobacteria--1||p__Spirochaetota--1:capture_species_counter=s__Aquitalea sp003693445--1||s__UBA1306 sp002307245--1:gtdb_class_counter=c__Gammaproteobacteria--1:gtdb_domain_counter=d__Bacteria--1:gtdb_family_counter=f__Chromatiaceae--1:gtdb_genus_counter=g__Halochromatium--1:gtdb_order_counter=o__Chromatiales--1:gtdb_phylum_counter=p__Proteobacteria--1:gtdb_species_counter=s__Halochromatium sp003562815--1:heptad_counter=MCP-24H--2||MCP-44H--1:lbd_counter=:lca_tree=s__Halochromatium sp003562815:name=N1054:ref_name_counter=],((RS_GCF_014197145.1_protein.faa_NZ_JACIEZ010000007.1_97@PF00015_full_PFAM.115.332:0.0552651,RS_GCF_900176345.1_protein.faa_NZ_FWXU01000005.1_177@PF00015_full_PFAM.131.323:0.0828383)0.999:0.14197[&&NHX:Sample_counter=:Type_counter=:capture_class_counter=:capture_domain_counter=:capture_family_counter=:capture_genus_counter=:capture_order_counter=:capture_phylum_counter=:capture_species_counter=:gtdb_class_counter=:gtdb_domain_counter=:gtdb_family_counter=:gtdb_genus_counter=:gtdb_order_counter=:gtdb_phylum_counter=:gtdb_species_counter=:heptad_counter=:lbd_counter=:name=N1057:ref_name_counter=],(((680159a2-bb7e-4050-855d-d6a0ef2f224f_1@MCPsignal.64.110:0.0393965[&&NHX:Sample=rhizpot1:Type=capture:capture_class=c__Gammaproteobacteria:capture_domain=d__Bacteria:capture_family=f__Pseudomonadaceae:capture_genus=g__Pseudomonas:capture_order=o__Pseudomonadales:capture_phylum=p__Proteobacteria:capture_species=s__Pseudomonas sp000955805:heptad=MCP-24H],1afa732e-c355-4c38-8cd2-345b6456aa14_1@MCPsignal.24.72:0.00171236[&&NHX:Sample=rhiztom2:Type=capture:capture_class=c__Alphaproteobacteria:capture_domain=d__Bacteria:capture_family=f__Rhizobiaceae:capture_genus=g__VTOM01:capture_order=o__Rhizobiales:capture_phylum=p__Proteobacteria:capture_species=s__VTOM01 sp009765365:heptad=MCP-24H])0.729:0.0543579[&&NHX:Sample_counter=rhizpot1--1||rhiztom2--1:Type_counter=capture--2:capture_class_counter=c__Alphaproteobacteria--1||c__Gammaproteobacteria--1:capture_domain_counter=d__Bacteria--2:capture_family_counter=f__Pseudomonadaceae--1||f__Rhizobiaceae--1:capture_genus_counter=g__Pseudomonas--1||g__VTOM01--1:capture_order_counter=o__Pseudomonadales--1||o__Rhizobiales--1:capture_phylum_counter=p__Proteobacteria--2:capture_species_counter=s__Pseudomonas sp000955805--1||s__VTOM01 sp009765365--1:gtdb_class_counter=:gtdb_domain_counter=:gtdb_family_counter=:gtdb_genus_counter=:gtdb_order_counter=:gtdb_phylum_counter=:gtdb_species_counter=:heptad_counter=MCP-24H--2:lbd_counter=:name=N1060:ref_name_counter=],GB_GCA_011334855.1_protein.faa_DTHB01000043.1_140@PF00015_full_PFAM.99.297:0.0966091)0.842:0.144422[&&NHX:Sample_counter=rhizpot1--1||rhiztom2--1:Type_counter=capture--2:capture_class_counter=c__Alphaproteobacteria--1||c__Gammaproteobacteria--1:capture_domain_counter=d__Bacteria--2:capture_family_counter=f__Pseudomonadaceae--1||f__Rhizobiaceae--1:capture_genus_counter=g__Pseudomonas--1||g__VTOM01--1:capture_order_counter=o__Pseudomonadales--1||o__Rhizobiales--1:capture_phylum_counter=p__Proteobacteria--2:capture_species_counter=s__Pseudomonas sp000955805--1||s__VTOM01 sp009765365--1:gtdb_class_counter=:gtdb_domain_counter=:gtdb_family_counter=:gtdb_genus_counter=:gtdb_order_counter=:gtdb_phylum_counter=:gtdb_species_counter=:heptad_counter=MCP-24H--2:lbd_counter=:name=N1062:ref_name_counter=],RS_GCF_009857915.1_protein.faa_NZ_WWCM01000004.1_26@PF00015_full_PFAM.119.343:0.203222)0.836:0.0412988[&&NHX:Sample_counter=rhizpot1--1||rhiztom2--1:Type_counter=capture--2:capture_class_counter=c__Alphaproteobacteria--1||c__Gammaproteobacteria--1:capture_domain_counter=d__Bacteria--2:capture_family_counter=f__Pseudomonadaceae--1||f__Rhizobiaceae--1:capture_genus_counter=g__Pseudomonas--1||g__VTOM01--1:capture_order_counter=o__Pseudomonadales--1||o__Rhizobiales--1:capture_phylum_counter=p__Proteobacteria--2:capture_species_counter=s__Pseudomonas sp000955805--1||s__VTOM01 sp009765365--1:gtdb_class_counter=:gtdb_domain_counter=:gtdb_family_counter=:gtdb_genus_counter=:gtdb_order_counter=:gtdb_phylum_counter=:gtdb_species_counter=:heptad_counter=MCP-24H--2:lbd_counter=:name=N1064:ref_name_counter=])0.979:0.0793648[&&NHX:Sample_counter=rhizpot1--1||rhiztom2--1:Type_counter=capture--2:capture_class_counter=c__Alphaproteobacteria--1||c__Gammaproteobacteria--1:capture_domain_counter=d__Bacteria--2:capture_family_counter=f__Pseudomonadaceae--1||f__Rhizobiaceae--1:capture_genus_counter=g__Pseudomonas--1||g__VTOM01--1:capture_order_counter=o__Pseudomonadales--1||o__Rhizobiales--1:capture_phylum_counter=p__Proteobacteria--2:capture_species_counter=s__Pseudomonas sp000955805--1||s__VTOM01 sp009765365--1:gtdb_class_counter=:gtdb_domain_counter=:gtdb_family_counter=:gtdb_genus_counter=:gtdb_order_counter=:gtdb_phylum_counter=:gtdb_species_counter=:heptad_counter=MCP-24H--2:lbd_counter=:name=N1065:ref_name_counter=])0.991:0.101868[&&NHX:Sample_counter=rhizpot1--1||rhizpot3--2||rhiztom2--1:Type_counter=GTDB--1||capture--4:capture_class_counter=c__Alphaproteobacteria--1||c__Gammaproteobacteria--2||c__Spirochaetia--1:capture_domain_counter=d__Bacteria--4:capture_family_counter=f__Chromobacteriaceae--1||f__Pseudomonadaceae--1||f__Rhizobiaceae--1||f__UBA8932--1:capture_genus_counter=g__Aquitalea--1||g__Pseudomonas--1||g__UBA1306--1||g__VTOM01--1:capture_order_counter=o__Burkholderiales--1||o__Pseudomonadales--1||o__Rhizobiales--1||o__Treponematales--1:capture_phylum_counter=p__Proteobacteria--3||p__Spirochaetota--1:capture_species_counter=s__Aquitalea sp003693445--1||s__Pseudomonas sp000955805--1||s__UBA1306 sp002307245--1||s__VTOM01 sp009765365--1:gtdb_class_counter=c__Gammaproteobacteria--1:gtdb_domain_counter=d__Bacteria--1:gtdb_family_counter=f__Chromatiaceae--1:gtdb_genus_counter=g__Halochromatium--1:gtdb_order_counter=o__Chromatiales--1:gtdb_phylum_counter=p__Proteobacteria--1:gtdb_species_counter=s__Halochromatium sp003562815--1:heptad_counter=MCP-24H--4||MCP-44H--1:lbd_counter=:lca_tree=s__Halochromatium sp003562815:name=N1066:ref_name_counter=],(((RS_GCF_000960995.1_protein.faa_NZ_CP009434.1_596@PF00015_full_PFAM.138.330:0.0411842,RS_GCF_014199795.1_protein.faa_NZ_JACHOH010000001.1_616@PF00015_full_PFAM.115.331:0.0231262)1:0.12173[&&NHX:Sample_counter=:Type_counter=:capture_class_counter=:capture_domain_counter=:capture_family_counter=:capture_genus_counter=:capture_order_counter=:capture_phylum_counter=:capture_species_counter=:gtdb_class_counter=:gtdb_domain_counter=:gtdb_family_counter=:gtdb_genus_counter=:gtdb_order_counter=:gtdb_phylum_counter=:gtdb_species_counter=:heptad_counter=:lbd_counter=:name=N1069:ref_name_counter=],((((((((RS_GCF_900107145.1_protein.faa_NZ_FNOW01000002.1_100@PF00015_full_PFAM.108.326:0.0404731,((RS_GCF_000025485.1_protein.faa_NC_013851.1_2445@PF00015_full_PFAM.126.335:0.00684083,RS_GCF_013385175.1_protein.faa_NZ_JABZEO010000003.1_172@PF00015_full_PFAM.109.284:0.027222)0.727:0.00365066[&&NHX:Sample_counter=:Type_counter=:capture_class_counter=:capture_domain_counter=:capture_family_counter=:capture_genus_counter=:capture_order_counter=:capture_phylum_counter=:capture_species_counter=:gtdb_class_counter=:gtdb_domain_counter=:gtdb_family_counter=:gtdb_genus_counter=:gtdb_order_counter=:gtdb_phylum_counter=:gtdb_species_counter=:heptad_counter=:lbd_counter=:name=N1073:ref_name_counter=],(GB_GCA_010912705.1_protein.faa_POWB01000007.1_102@PF00015_full_PFAM.104.285:0.110402[&&NHX:Type=GTDB:gtdb_class=c__Gammaproteobacteria:gtdb_domain=d__Bacteria:gtdb_family=f__Chromatiaceae:gtdb_genus=g__Halochromatium:gtdb_order=o__Chromatiales:gtdb_phylum=p__Proteobacteria:gtdb_species=s__Halochromatium sp010912705:heptad=MCP-44H:species=d__Bacteria_p__Proteobacteria_c__Gammaproteobacteria_o__Chromatiales_f__Chromatiaceae_g__Halochromatium_s__Halochromatium sp010912705],RS_GCF_009720725.1_protein.faa_NZ_WNKT01000018.1_30@PF00015_full_PFAM.109.333:0.00293891)0.931:0.0311241[&&NHX:Sample_counter=:Type_counter=GTDB--1:capture_class_counter=:capture_domain_counter=:capture_family_counter=:capture_genus_counter=:capture_order_counter=:capture_phylum_counter=:capture_species_counter=:gtdb_class_counter=c__Gammaproteobacteria--1:gtdb_domain_counter=d__Bacteria--1:gtdb_family_counter=f__Chromatiaceae--1:gtdb_genus_counter=g__Halochromatium--1:gtdb_order_counter=o__Chromatiales--1:gtdb_phylum_counter=p__Proteobacteria--1:gtdb_species_counter=s__Halochromatium sp010912705--1:heptad_counter=MCP-44H--1:lbd_counter=:lca_tree=s__Halochromatium sp010912705:name=N1076:ref_name_counter=])0.168:0.0126125[&&NHX:Sample_counter=:Type_counter=GTDB--1:capture_class_counter=:capture_domain_counter=:capture_family_counter=:capture_genus_counter=:capture_order_counter=:capture_phylum_counter=:capture_species_counter=:gtdb_class_counter=c__Gammaproteobacteria--1:gtdb_domain_counter=d__Bacteria--1:gtdb_family_counter=f__Chromatiaceae--1:gtdb_genus_counter=g__Halochromatium--1:gtdb_order_counter=o__Chromatiales--1:gtdb_phylum_counter=p__Proteobacteria--1:gtdb_species_counter=s__Halochromatium sp010912705--1:heptad_counter=MCP-44H--1:lbd_counter=:lca_tree=s__Halochromatium sp010912705:name=N1077:ref_name_counter=])0.975:0.0332185[&&NHX:Sample_counter=:Type_counter=GTDB--1:capture_class_counter=:capture_domain_counter=:capture_family_counter=:capture_genus_counter=:capture_order_counter=:capture_phylum_counter=:capture_species_counter=:gtdb_class_counter=c__Gammaproteobacteria--1:gtdb_domain_counter=d__Bacteria--1:gtdb_family_counter=f__Chromatiaceae--1:gtdb_genus_counter=g__Halochromatium--1:gtdb_order_counter=o__Chromatiales--1:gtdb_phylum_counter=p__Proteobacteria--1:gtdb_species_counter=s__Halochromatium sp010912705--1:heptad_counter=MCP-44H--1:lbd_counter=:lca_tree=s__Halochromatium sp010912705:name=N1078:ref_name_counter=],((RS_GCF_000227745.2_protein.faa_NC_018012.1_321@PF00015_full_PFAM.129.285:0.0267188,RS_GCF_016583745.1_protein.faa_NZ_NRRQ01000027.1_27@PF00015_full_PFAM.123.327:0.0399306)0.479:0.00528545[&&NHX:Sample_counter=:Type_counter=:capture_class_counter=:capture_domain_counter=:capture_family_counter=:capture_genus_counter=:capture_order_counter=:capture_phylum_counter=:capture_species_counter=:gtdb_class_counter=:gtdb_domain_counter=:gtdb_family_counter=:gtdb_genus_counter=:gtdb_order_counter=:gtdb_phylum_counter=:gtdb_species_counter=:heptad_counter=:lbd_counter=:name=N1081:ref_name_counter=],(GB_GCA_903897335.1_protein.faa_CAIUAY010000042.1_33@PF00015_full_PFAM.128.332:0.00329284,(RS_GCF_002958735.1_protein.faa_NZ_PPGH01000035.1_313@PF00015_full_PFAM.141.303:0.0199747[&&NHX:Type=GTDB:gtdb_class=c__Gammaproteobacteria:gtdb_domain=d__Bacteria:gtdb_family=f__Chromatiaceae:gtdb_genus=g__Chromatium:gtdb_order=o__Chromatiales:gtdb_phylum=p__Proteobacteria:gtdb_species=s__Chromatium okenii_A:heptad=MCP-44H:species=d__Bacteria_p__Proteobacteria_c__Gammaproteobacteria_o__Chromatiales_f__Chromatiaceae_g__Chromatium_s__Chromatium okenii_A],RS_GCF_016583765.1_protein.faa_NZ_NRRR01000001.1_74@PF00015_full_PFAM.114.314:0.0406201)0.988:0.0520955[&&NHX:Sample_counter=:Type_counter=GTDB--1:capture_class_counter=:capture_domain_counter=:capture_family_counter=:capture_genus_counter=:capture_order_counter=:capture_phylum_counter=:capture_species_counter=:gtdb_class_counter=c__Gammaproteobacteria--1:gtdb_domain_counter=d__Bacteria--1:gtdb_family_counter=f__Chromatiaceae--1:gtdb_genus_counter=g__Chromatium--1:gtdb_order_counter=o__Chromatiales--1:gtdb_phylum_counter=p__Proteobacteria--1:gtdb_species_counter=s__Chromatium okenii_A--1:heptad_counter=MCP-44H--1:lbd_counter=:lca_tree=s__Chromatium okenii_A:name=N1085:ref_name_counter=])0.916:0.0130258[&&NHX:Sample_counter=:Type_counter=GTDB--1:capture_class_counter=:capture_domain_counter=:capture_family_counter=:capture_genus_counter=:capture_order_counter=:capture_phylum_counter=:capture_species_counter=:gtdb_class_counter=c__Gammaproteobacteria--1:gtdb_domain_counter=d__Bacteria--1:gtdb_family_counter=f__Chromatiaceae--1:gtdb_genus_counter=g__Chromatium--1:gtdb_order_counter=o__Chromatiales--1:gtdb_phylum_counter=p__Proteobacteria--1:gtdb_species_counter=s__Chromatium okenii_A--1:heptad_counter=MCP-44H--1:lbd_counter=:lca_tree=s__Chromatium okenii_A:name=N1086:ref_name_counter=])0.971:0.0251696[&&NHX:Sample_counter=:Type_counter=GTDB--1:capture_class_counter=:capture_domain_counter=:capture_family_counter=:capture_genus_counter=:capture_order_counter=:capture_phylum_counter=:capture_species_counter=:gtdb_class_counter=c__Gammaproteobacteria--1:gtdb_domain_counter=d__Bacteria--1:gtdb_family_counter=f__Chromatiaceae--1:gtdb_genus_counter=g__Chromatium--1:gtdb_order_counter=o__Chromatiales--1:gtdb_phylum_counter=p__Proteobacteria--1:gtdb_species_counter=s__Chromatium okenii_A--1:heptad_counter=MCP-44H--1:lbd_counter=:lca_tree=s__Chromatium okenii_A:name=N1087:ref_name_counter=])0.844:0.0131972[&&NHX:Sample_counter=:Type_counter=GTDB--2:capture_class_counter=:capture_domain_counter=:capture_family_counter=:capture_genus_counter=:capture_order_counter=:capture_phylum_counter=:capture_species_counter=:gtdb_class_counter=c__Gammaproteobacteria--2:gtdb_domain_counter=d__Bacteria--2:gtdb_family_counter=f__Chromatiaceae--2:gtdb_genus_counter=g__Chromatium--1||g__Halochromatium--1:gtdb_order_counter=o__Chromatiales--2:gtdb_phylum_counter=p__Proteobacteria--2:gtdb_species_counter=s__Chromatium okenii_A--1||s__Halochromatium sp010912705--1:heptad_counter=MCP-44H--2:lbd_counter=:lca_tree=f__Chromatiaceae:name=N1088:ref_name_counter=],((RS_GCF_004343155.1_protein.faa_NZ_SMDC01000001.1_33@PF00015_full_PFAM.112.330:0.00314833,RS_GCF_012276755.1_protein.faa_NZ_JAAXKX010000025.1_22@PF00015_full_PFAM.110.334:0.0235789)0.999:0.0555279[&&NHX:Sample_counter=:Type_counter=:capture_class_counter=:capture_domain_counter=:capture_family_counter=:capture_genus_counter=:capture_order_counter=:capture_phylum_counter=:capture_species_counter=:gtdb_class_counter=:gtdb_domain_counter=:gtdb_family_counter=:gtdb_genus_counter=:gtdb_order_counter=:gtdb_phylum_counter=:gtdb_species_counter=:heptad_counter=:lbd_counter=:name=N1091:ref_name_counter=],(RS_GCF_000224065.1_protein.faa_NZ_AFWT01000010.1_145@PF00015_full_PFAM.114.334:0.0655863,RS_GCF_000585215.1_protein.faa_NZ_AONC01000052.1_24@PF00015_full_PFAM.115.328:0.00235757)0.81:0.0285611[&&NHX:Sample_counter=:Type_counter=:capture_class_counter=:capture_domain_counter=:capture_family_counter=:capture_genus_counter=:capture_order_counter=:capture_phylum_counter=:capture_species_counter=:gtdb_class_counter=:gtdb_domain_counter=:gtdb_family_counter=:gtdb_genus_counter=:gtdb_order_counter=:gtdb_phylum_counter=:gtdb_species_counter=:heptad_counter=:lbd_counter=:name=N1094:ref_name_counter=])0.697:0.0123312[&&NHX:Sample_counter=:Type_counter=:capture_class_counter=:capture_domain_counter=:capture_family_counter=:capture_genus_counter=:capture_order_counter=:capture_phylum_counter=:capture_species_counter=:gtdb_class_counter=:gtdb_domain_counter=:gtdb_family_counter=:gtdb_genus_counter=:gtdb_order_counter=:gtdb_phylum_counter=:gtdb_species_counter=:heptad_counter=:lbd_counter=:name=N1095:ref_name_counter=])0.916:0.0209925[&&NHX:Sample_counter=:Type_counter=GTDB--2:capture_class_counter=:capture_domain_counter=:capture_family_counter=:capture_genus_counter=:capture_order_counter=:capture_phylum_counter=:capture_species_counter=:gtdb_class_counter=c__Gammaproteobacteria--2:gtdb_domain_counter=d__Bacteria--2:gtdb_family_counter=f__Chromatiaceae--2:gtdb_genus_counter=g__Chromatium--1||g__Halochromatium--1:gtdb_order_counter=o__Chromatiales--2:gtdb_phylum_counter=p__Proteobacteria--2:gtdb_species_counter=s__Chromatium okenii_A--1||s__Halochromatium sp010912705--1:heptad_counter=MCP-44H--2:lbd_counter=:lca_tree=f__Chromatiaceae:name=N1096:ref_name_counter=],((RS_GCF_016583905.1_protein.faa_NZ_NRRY01000022.1_11@PF00015_full_PFAM.132.338:0.0204192,(GB_GCA_009908845.1_protein.faa_JAAAOQ010000265.1_36@PF00015_full_PFAM.109.339:0.040066,RS_GCF_016653315.1_protein.faa_NZ_NHSH01000072.1_129@PF00015_full_PFAM.115.337:0.0278979)0.863:0.0198767[&&NHX:Sample_counter=:Type_counter=:capture_class_counter=:capture_domain_counter=:capture_family_counter=:capture_genus_counter=:capture_order_counter=:capture_phylum_counter=:capture_species_counter=:gtdb_class_counter=:gtdb_domain_counter=:gtdb_family_counter=:gtdb_genus_counter=:gtdb_order_counter=:gtdb_phylum_counter=:gtdb_species_counter=:heptad_counter=:lbd_counter=:name=N1100:ref_name_counter=])1:0.0974924[&&NHX:Sample_counter=:Type_counter=:capture_class_counter=:capture_domain_counter=:capture_family_counter=:capture_genus_counter=:capture_order_counter=:capture_phylum_counter=:capture_species_counter=:gtdb_class_counter=:gtdb_domain_counter=:gtdb_family_counter=:gtdb_genus_counter=:gtdb_order_counter=:gtdb_phylum_counter=:gtdb_species_counter=:heptad_counter=:lbd_counter=:name=N1101:ref_name_counter=],(RS_GCF_900110965.1_protein.faa_NZ_FOFO01000006.1_56@PF00015_full_PFAM.131.328:0.0238863,(RS_GCF_016584105.1_protein.faa_NZ_NRSM01000018.1_36@PF00015_full_PFAM.127.331:0.0208008,RS_GCF_900109495.1_protein.faa_NZ_FOAA01000006.1_13@PF00015_full_PFAM.131.333:0.042875)0.375:0.0110333[&&NHX:Sample_counter=:Type_counter=:capture_class_counter=:capture_domain_counter=:capture_family_counter=:capture_genus_counter=:capture_order_counter=:capture_phylum_counter=:capture_species_counter=:gtdb_class_counter=:gtdb_domain_counter=:gtdb_family_counter=:gtdb_genus_counter=:gtdb_order_counter=:gtdb_phylum_counter=:gtdb_species_counter=:heptad_counter=:lbd_counter=:name=N1105:ref_name_counter=])0.748:0.026917[&&NHX:Sample_counter=:Type_counter=:capture_class_counter=:capture_domain_counter=:capture_family_counter=:capture_genus_counter=:capture_order_counter=:capture_phylum_counter=:capture_species_counter=:gtdb_class_counter=:gtdb_domain_counter=:gtdb_family_counter=:gtdb_genus_counter=:gtdb_order_counter=:gtdb_phylum_counter=:gtdb_species_counter=:heptad_counter=:lbd_counter=:name=N1106:ref_name_counter=])1:0.0872932[&&NHX:Sample_counter=:Type_counter=:capture_class_counter=:capture_domain_counter=:capture_family_counter=:capture_genus_counter=:capture_order_counter=:capture_phylum_counter=:capture_species_counter=:gtdb_class_counter=:gtdb_domain_counter=:gtdb_family_counter=:gtdb_genus_counter=:gtdb_order_counter=:gtdb_phylum_counter=:gtdb_species_counter=:heptad_counter=:lbd_counter=:name=N1107:ref_name_counter=])0.797:0.0174497[&&NHX:Sample_counter=:Type_counter=GTDB--2:capture_class_counter=:capture_domain_counter=:capture_family_counter=:capture_genus_counter=:capture_order_counter=:capture_phylum_counter=:capture_species_counter=:gtdb_class_counter=c__Gammaproteobacteria--2:gtdb_domain_counter=d__Bacteria--2:gtdb_family_counter=f__Chromatiaceae--2:gtdb_genus_counter=g__Chromatium--1||g__Halochromatium--1:gtdb_order_counter=o__Chromatiales--2:gtdb_phylum_counter=p__Proteobacteria--2:gtdb_species_counter=s__Chromatium okenii_A--1||s__Halochromatium sp010912705--1:heptad_counter=MCP-44H--2:lbd_counter=:lca_tree=f__Chromatiaceae:name=N1108:ref_name_counter=],(RS_GCF_014145225.1_protein.faa_NZ_JABVCQ010000001.1_19@PF00015_full_PFAM.134.344:0.0675342,GB_GCA_016938795.1_protein.faa_JAFGTZ010000349.1_5@PF00015_full_PFAM.113.286:0.118121)0.758:0.014628[&&NHX:Sample_counter=:Type_counter=:capture_class_counter=:capture_domain_counter=:capture_family_counter=:capture_genus_counter=:capture_order_counter=:capture_phylum_counter=:capture_species_counter=:gtdb_class_counter=:gtdb_domain_counter=:gtdb_family_counter=:gtdb_genus_counter=:gtdb_order_counter=:gtdb_phylum_counter=:gtdb_species_counter=:heptad_counter=:lbd_counter=:name=N1111:ref_name_counter=])0.985:0.0600249[&&NHX:Sample_counter=:Type_counter=GTDB--2:capture_class_counter=:capture_domain_counter=:capture_family_counter=:capture_genus_counter=:capture_order_counter=:capture_phylum_counter=:capture_species_counter=:gtdb_class_counter=c__Gammaproteobacteria--2:gtdb_domain_counter=d__Bacteria--2:gtdb_family_counter=f__Chromatiaceae--2:gtdb_genus_counter=g__Chromatium--1||g__Halochromatium--1:gtdb_order_counter=o__Chromatiales--2:gtdb_phylum_counter=p__Proteobacteria--2:gtdb_species_counter=s__Chromatium okenii_A--1||s__Halochromatium sp010912705--1:heptad_counter=MCP-44H--2:lbd_counter=:lca_tree=f__Chromatiaceae:name=N1112:ref_name_counter=],RS_GCF_003151075.1_protein.faa_NZ_CP029482.1_4708@PF00015_full_PFAM.105.331:0.135341)0.848:0.0190333[&&NHX:Sample_counter=:Type_counter=GTDB--2:capture_class_counter=:capture_domain_counter=:capture_family_counter=:capture_genus_counter=:capture_order_counter=:capture_phylum_counter=:capture_species_counter=:gtdb_class_counter=c__Gammaproteobacteria--2:gtdb_domain_counter=d__Bacteria--2:gtdb_family_counter=f__Chromatiaceae--2:gtdb_genus_counter=g__Chromatium--1||g__Halochromatium--1:gtdb_order_counter=o__Chromatiales--2:gtdb_phylum_counter=p__Proteobacteria--2:gtdb_species_counter=s__Chromatium okenii_A--1||s__Halochromatium sp010912705--1:heptad_counter=MCP-44H--2:lbd_counter=:lca_tree=f__Chromatiaceae:name=N1114:ref_name_counter=],((((((GB_GCA_903906315.1_protein.faa_CAIVJW010000271.1_25@PF00015_full_PFAM.130.331:0.0527391,(GB_GCA_903913145.1_protein.faa_CAIWKC010000045.1_18@PF00015_full_PFAM.107.329:0.0637777,((RS_GCF_001040945.1_protein.faa_NZ_CP011930.1_1670@PF00015_full_PFAM.129.337:0.032609,RS_GCF_015767275.1_protein.faa_NZ_JADWMY010000010.1_134@PF00015_full_PFAM.109.331:0.05917)1:0.151867[&&NHX:Sample_counter=:Type_counter=:capture_class_counter=:capture_domain_counter=:capture_family_counter=:capture_genus_counter=:capture_order_counter=:capture_phylum_counter=:capture_species_counter=:gtdb_class_counter=:gtdb_domain_counter=:gtdb_family_counter=:gtdb_genus_counter=:gtdb_order_counter=:gtdb_phylum_counter=:gtdb_species_counter=:heptad_counter=:lbd_counter=:name=N1119:ref_name_counter=],((GB_GCA_903873485.1_protein.faa_CAIQOO010000228.1_2@PF00015_full_PFAM.105.312:0.0236711[&&NHX:Type=GTDB:gtdb_class=c__Gammaproteobacteria:gtdb_domain=d__Bacteria:gtdb_family=f__Burkholderiaceae:gtdb_genus=g__Rhodoferax:gtdb_order=o__Burkholderiales:gtdb_phylum=p__Proteobacteria:gtdb_species=s__Rhodoferax sp903873485:heptad=MCP-44H:species=d__Bacteria_p__Proteobacteria_c__Gammaproteobacteria_o__Burkholderiales_f__Burkholderiaceae_g__Rhodoferax_s__Rhodoferax sp903873485],(GB_GCA_016719055.1_protein.faa_JADKAW010000058.1_5@PF00015_full_PFAM.125.337:0.0110337,(GB_GCA_016719055.1_protein.faa_JADKAW010000009.1_8@PF00015_full_PFAM.111.335:0.0072069,GB_GCA_002083775.1_protein.faa_MTEI01000015.1_38@PF00015_full_PFAM.111.336:0.0175987)0.135:0.00370783[&&NHX:Sample_counter=:Type_counter=:capture_class_counter=:capture_domain_counter=:capture_family_counter=:capture_genus_counter=:capture_order_counter=:capture_phylum_counter=:capture_species_counter=:gtdb_class_counter=:gtdb_domain_counter=:gtdb_family_counter=:gtdb_genus_counter=:gtdb_order_counter=:gtdb_phylum_counter=:gtdb_species_counter=:heptad_counter=:lbd_counter=:name=N1124:ref_name_counter=])0.662:0.0146738[&&NHX:Sample_counter=:Type_counter=:capture_class_counter=:capture_domain_counter=:capture_family_counter=:capture_genus_counter=:capture_order_counter=:capture_phylum_counter=:capture_species_counter=:gtdb_class_counter=:gtdb_domain_counter=:gtdb_family_counter=:gtdb_genus_counter=:gtdb_order_counter=:gtdb_phylum_counter=:gtdb_species_counter=:heptad_counter=:lbd_counter=:name=N1125:ref_name_counter=])0.953:0.0224634[&&NHX:Sample_counter=:Type_counter=GTDB--1:capture_class_counter=:capture_domain_counter=:capture_family_counter=:capture_genus_counter=:capture_order_counter=:capture_phylum_counter=:capture_species_counter=:gtdb_class_counter=c__Gammaproteobacteria--1:gtdb_domain_counter=d__Bacteria--1:gtdb_family_counter=f__Burkholderiaceae--1:gtdb_genus_counter=g__Rhodoferax--1:gtdb_order_counter=o__Burkholderiales--1:gtdb_phylum_counter=p__Proteobacteria--1:gtdb_species_counter=s__Rhodoferax sp903873485--1:heptad_counter=MCP-44H--1:lbd_counter=:lca_tree=s__Rhodoferax sp903873485:name=N1126:ref_name_counter=],((((GB_GCA_003132085.1_protein.faa_PKWO01000510.1_2@PF00015_full_PFAM.111.335:0.00917449,GB_GCA_002413825.1_protein.faa_DHXT01000116.1_5@PF00015_full_PFAM.114.338:0.0030433[&&NHX:Type=GTDB:gtdb_class=c__Gammaproteobacteria:gtdb_domain=d__Bacteria:gtdb_family=f__Burkholderiaceae:gtdb_genus=g__Rhodoferax:gtdb_order=o__Burkholderiales:gtdb_phylum=p__Proteobacteria:gtdb_species=s__Rhodoferax sp002413825:heptad=MCP-44H:species=d__Bacteria_p__Proteobacteria_c__Gammaproteobacteria_o__Burkholderiales_f__Burkholderiaceae_g__Rhodoferax_s__Rhodoferax sp002413825])0:5e-09[&&NHX:Sample_counter=:Type_counter=GTDB--1:capture_class_counter=:capture_domain_counter=:capture_family_counter=:capture_genus_counter=:capture_order_counter=:capture_phylum_counter=:capture_species_counter=:gtdb_class_counter=c__Gammaproteobacteria--1:gtdb_domain_counter=d__Bacteria--1:gtdb_family_counter=f__Burkholderiaceae--1:gtdb_genus_counter=g__Rhodoferax--1:gtdb_order_counter=o__Burkholderiales--1:gtdb_phylum_counter=p__Proteobacteria--1:gtdb_species_counter=s__Rhodoferax sp002413825--1:heptad_counter=MCP-44H--1:lbd_counter=:lca_tree=s__Rhodoferax sp002413825:name=N1129:ref_name_counter=],(RS_GCF_000242815.1_protein.faa_NZ_AHHB01000032.1_60@PF00015_full_PFAM.123.336:0.0212017,RS_GCF_000344615.1_protein.faa_NZ_KB467826.1_105@PF00015_full_PFAM.122.336:0.0227743)0.95:0.0161845[&&NHX:Sample_counter=:Type_counter=:capture_class_counter=:capture_domain_counter=:capture_family_counter=:capture_genus_counter=:capture_order_counter=:capture_phylum_counter=:capture_species_counter=:gtdb_class_counter=:gtdb_domain_counter=:gtdb_family_counter=:gtdb_genus_counter=:gtdb_order_counter=:gtdb_phylum_counter=:gtdb_species_counter=:heptad_counter=:lbd_counter=:name=N1132:ref_name_counter=])0.698:0.00301669[&&NHX:Sample_counter=:Type_counter=GTDB--1:capture_class_counter=:capture_domain_counter=:capture_family_counter=:capture_genus_counter=:capture_order_counter=:capture_phylum_counter=:capture_species_counter=:gtdb_class_counter=c__Gammaproteobacteria--1:gtdb_domain_counter=d__Bacteria--1:gtdb_family_counter=f__Burkholderiaceae--1:gtdb_genus_counter=g__Rhodoferax--1:gtdb_order_counter=o__Burkholderiales--1:gtdb_phylum_counter=p__Proteobacteria--1:gtdb_species_counter=s__Rhodoferax sp002413825--1:heptad_counter=MCP-44H--1:lbd_counter=:lca_tree=s__Rhodoferax sp002413825:name=N1133:ref_name_counter=],RS_GCF_012584515.1_protein.faa_NZ_CP051461.1_1469@PF00015_full_PFAM.111.328:0.106543)0:5e-09[&&NHX:Sample_counter=:Type_counter=GTDB--1:capture_class_counter=:capture_domain_counter=:capture_family_counter=:capture_genus_counter=:capture_order_counter=:capture_phylum_counter=:capture_species_counter=:gtdb_class_counter=c__Gammaproteobacteria--1:gtdb_domain_counter=d__Bacteria--1:gtdb_family_counter=f__Burkholderiaceae--1:gtdb_genus_counter=g__Rhodoferax--1:gtdb_order_counter=o__Burkholderiales--1:gtdb_phylum_counter=p__Proteobacteria--1:gtdb_species_counter=s__Rhodoferax sp002413825--1:heptad_counter=MCP-44H--1:lbd_counter=:lca_tree=s__Rhodoferax sp002413825:name=N1135:ref_name_counter=],(GB_GCA_002381615.1_protein.faa_DFWY01000054.1_7@PF00015_full_PFAM.120.337:0.00721764,(GB_GCA_000751355.1_protein.faa_CCJP01000005.1_747@PF00015_full_PFAM.115.332:0.0293163,GB_GCA_903886275.1_protein.faa_CAISLN010000069.1_63@PF00015_full_PFAM.119.328:0.0306264)0:5e-09[&&NHX:Sample_counter=:Type_counter=:capture_class_counter=:capture_domain_counter=:capture_family_counter=:capture_genus_counter=:capture_order_counter=:capture_phylum_counter=:capture_species_counter=:gtdb_class_counter=:gtdb_domain_counter=:gtdb_family_counter=:gtdb_genus_counter=:gtdb_order_counter=:gtdb_phylum_counter=:gtdb_species_counter=:heptad_counter=:lbd_counter=:name=N1139:ref_name_counter=])0.949:0.0120993[&&NHX:Sample_counter=:Type_counter=:capture_class_counter=:capture_domain_counter=:capture_family_counter=:capture_genus_counter=:capture_order_counter=:capture_phylum_counter=:capture_species_counter=:gtdb_class_counter=:gtdb_domain_counter=:gtdb_family_counter=:gtdb_genus_counter=:gtdb_order_counter=:gtdb_phylum_counter=:gtdb_species_counter=:heptad_counter=:lbd_counter=:name=N1140:ref_name_counter=])0.793:0.0100953[&&NHX:Sample_counter=:Type_counter=GTDB--1:capture_class_counter=:capture_domain_counter=:capture_family_counter=:capture_genus_counter=:capture_order_counter=:capture_phylum_counter=:capture_species_counter=:gtdb_class_counter=c__Gammaproteobacteria--1:gtdb_domain_counter=d__Bacteria--1:gtdb_family_counter=f__Burkholderiaceae--1:gtdb_genus_counter=g__Rhodoferax--1:gtdb_order_counter=o__Burkholderiales--1:gtdb_phylum_counter=p__Proteobacteria--1:gtdb_species_counter=s__Rhodoferax sp002413825--1:heptad_counter=MCP-44H--1:lbd_counter=:lca_tree=s__Rhodoferax sp002413825:name=N1141:ref_name_counter=])0.824:0.0140366[&&NHX:Sample_counter=:Type_counter=GTDB--2:capture_class_counter=:capture_domain_counter=:capture_family_counter=:capture_genus_counter=:capture_order_counter=:capture_phylum_counter=:capture_species_counter=:gtdb_class_counter=c__Gammaproteobacteria--2:gtdb_domain_counter=d__Bacteria--2:gtdb_family_counter=f__Burkholderiaceae--2:gtdb_genus_counter=g__Rhodoferax--2:gtdb_order_counter=o__Burkholderiales--2:gtdb_phylum_counter=p__Proteobacteria--2:gtdb_species_counter=s__Rhodoferax sp002413825--1||s__Rhodoferax sp903873485--1:heptad_counter=MCP-44H--2:lbd_counter=:lca_tree=g__Rhodoferax:name=N1142:ref_name_counter=])0.773:0.00897453[&&NHX:Sample_counter=:Type_counter=GTDB--2:capture_class_counter=:capture_domain_counter=:capture_family_counter=:capture_genus_counter=:capture_order_counter=:capture_phylum_counter=:capture_species_counter=:gtdb_class_counter=c__Gammaproteobacteria--2:gtdb_domain_counter=d__Bacteria--2:gtdb_family_counter=f__Burkholderiaceae--2:gtdb_genus_counter=g__Rhodoferax--2:gtdb_order_counter=o__Burkholderiales--2:gtdb_phylum_counter=p__Proteobacteria--2:gtdb_species_counter=s__Rhodoferax sp002413825--1||s__Rhodoferax sp903873485--1:heptad_counter=MCP-44H--2:lbd_counter=:lca_tree=g__Rhodoferax:name=N1143:ref_name_counter=])0.489:0.00583954[&&NHX:Sample_counter=:Type_counter=GTDB--2:capture_class_counter=:capture_domain_counter=:capture_family_counter=:capture_genus_counter=:capture_order_counter=:capture_phylum_counter=:capture_species_counter=:gtdb_class_counter=c__Gammaproteobacteria--2:gtdb_domain_counter=d__Bacteria--2:gtdb_family_counter=f__Burkholderiaceae--2:gtdb_genus_counter=g__Rhodoferax--2:gtdb_order_counter=o__Burkholderiales--2:gtdb_phylum_counter=p__Proteobacteria--2:gtdb_species_counter=s__Rhodoferax sp002413825--1||s__Rhodoferax sp903873485--1:heptad_counter=MCP-44H--2:lbd_counter=:lca_tree=g__Rhodoferax:name=N1144:ref_name_counter=])0.709:0.0153846[&&NHX:Sample_counter=:Type_counter=GTDB--2:capture_class_counter=:capture_domain_counter=:capture_family_counter=:capture_genus_counter=:capture_order_counter=:capture_phylum_counter=:capture_species_counter=:gtdb_class_counter=c__Gammaproteobacteria--2:gtdb_domain_counter=d__Bacteria--2:gtdb_family_counter=f__Burkholderiaceae--2:gtdb_genus_counter=g__Rhodoferax--2:gtdb_order_counter=o__Burkholderiales--2:gtdb_phylum_counter=p__Proteobacteria--2:gtdb_species_counter=s__Rhodoferax sp002413825--1||s__Rhodoferax sp903873485--1:heptad_counter=MCP-44H--2:lbd_counter=:lca_tree=g__Rhodoferax:name=N1145:ref_name_counter=],(GB_GCA_013349325.1_protein.faa_DUZX01000002.1_58@PF00015_full_PFAM.113.316:0.0475047,(GB_GCA_903917345.1_protein.faa_CAIXAE010000045.1_37@PF00015_full_PFAM.117.332:0.0273109,(GB_GCA_003584875.1_protein.faa_QVQD01000125.1_13@PF00015_full_PFAM.115.329:5e-09,GB_GCA_903934035.1_protein.faa_CAIZMK010000159.1_1@PF00015_full_PFAM.27.216:5e-09)0.96:0.0285951[&&NHX:Sample_counter=:Type_counter=:capture_class_counter=:capture_domain_counter=:capture_family_counter=:capture_genus_counter=:capture_order_counter=:capture_phylum_counter=:capture_species_counter=:gtdb_class_counter=:gtdb_domain_counter=:gtdb_family_counter=:gtdb_genus_counter=:gtdb_order_counter=:gtdb_phylum_counter=:gtdb_species_counter=:heptad_counter=:lbd_counter=:name=N1150:ref_name_counter=])0.999:0.0810999[&&NHX:Sample_counter=:Type_counter=:capture_class_counter=:capture_domain_counter=:capture_family_counter=:capture_genus_counter=:capture_order_counter=:capture_phylum_counter=:capture_species_counter=:gtdb_class_counter=:gtdb_domain_counter=:gtdb_family_counter=:gtdb_genus_counter=:gtdb_order_counter=:gtdb_phylum_counter=:gtdb_species_counter=:heptad_counter=:lbd_counter=:name=N1151:ref_name_counter=])0.273:0.00860501[&&NHX:Sample_counter=:Type_counter=:capture_class_counter=:capture_domain_counter=:capture_family_counter=:capture_genus_counter=:capture_order_counter=:capture_phylum_counter=:capture_species_counter=:gtdb_class_counter=:gtdb_domain_counter=:gtdb_family_counter=:gtdb_genus_counter=:gtdb_order_counter=:gtdb_phylum_counter=:gtdb_species_counter=:heptad_counter=:lbd_counter=:name=N1152:ref_name_counter=])0.946:0.0329881[&&NHX:Sample_counter=:Type_counter=GTDB--2:capture_class_counter=:capture_domain_counter=:capture_family_counter=:capture_genus_counter=:capture_order_counter=:capture_phylum_counter=:capture_species_counter=:gtdb_class_counter=c__Gammaproteobacteria--2:gtdb_domain_counter=d__Bacteria--2:gtdb_family_counter=f__Burkholderiaceae--2:gtdb_genus_counter=g__Rhodoferax--2:gtdb_order_counter=o__Burkholderiales--2:gtdb_phylum_counter=p__Proteobacteria--2:gtdb_species_counter=s__Rhodoferax sp002413825--1||s__Rhodoferax sp903873485--1:heptad_counter=MCP-44H--2:lbd_counter=:lca_tree=g__Rhodoferax:name=N1153:ref_name_counter=],((RS_GCF_009720865.1_protein.faa_NZ_WNLA01000037.1_7@PF00015_full_PFAM.118.328:0.11324,GB_GCA_016708725.1_protein.faa_JADJFE010000004.1_61@PF00015_full_PFAM.111.287:0.133303)0.35:0.023924[&&NHX:Sample_counter=:Type_counter=:capture_class_counter=:capture_domain_counter=:capture_family_counter=:capture_genus_counter=:capture_order_counter=:capture_phylum_counter=:capture_species_counter=:gtdb_class_counter=:gtdb_domain_counter=:gtdb_family_counter=:gtdb_genus_counter=:gtdb_order_counter=:gtdb_phylum_counter=:gtdb_species_counter=:heptad_counter=:lbd_counter=:name=N1156:ref_name_counter=],GB_GCA_016933675.1_protein.faa_JAFGAM010000112.1_7@PF00015_full_PFAM.105.326:0.0298788)0.99:0.0571644[&&NHX:Sample_counter=:Type_counter=:capture_class_counter=:capture_domain_counter=:capture_family_counter=:capture_genus_counter=:capture_order_counter=:capture_phylum_counter=:capture_species_counter=:gtdb_class_counter=:gtdb_domain_counter=:gtdb_family_counter=:gtdb_genus_counter=:gtdb_order_counter=:gtdb_phylum_counter=:gtdb_species_counter=:heptad_counter=:lbd_counter=:name=N1158:ref_name_counter=])0.822:0.020726[&&NHX:Sample_counter=:Type_counter=GTDB--2:capture_class_counter=:capture_domain_counter=:capture_family_counter=:capture_genus_counter=:capture_order_counter=:capture_phylum_counter=:capture_species_counter=:gtdb_class_counter=c__Gammaproteobacteria--2:gtdb_domain_counter=d__Bacteria--2:gtdb_family_counter=f__Burkholderiaceae--2:gtdb_genus_counter=g__Rhodoferax--2:gtdb_order_counter=o__Burkholderiales--2:gtdb_phylum_counter=p__Proteobacteria--2:gtdb_species_counter=s__Rhodoferax sp002413825--1||s__Rhodoferax sp903873485--1:heptad_counter=MCP-44H--2:lbd_counter=:lca_tree=g__Rhodoferax:name=N1159:ref_name_counter=],(((GB_GCA_903846025.1_protein.faa_CAIMZP010000037.1_14@PF00015_full_PFAM.116.332:0,RS_GCF_018881755.1_protein.faa_NZ_JACVPS010000013.1_44@PF00015_full_PFAM.116.332:0)0:0[&&NHX:Sample_counter=:Type_counter=:capture_class_counter=:capture_domain_counter=:capture_family_counter=:capture_genus_counter=:capture_order_counter=:capture_phylum_counter=:capture_species_counter=:gtdb_class_counter=:gtdb_domain_counter=:gtdb_family_counter=:gtdb_genus_counter=:gtdb_order_counter=:gtdb_phylum_counter=:gtdb_species_counter=:heptad_counter=:lbd_counter=:name=N1162:ref_name_counter=],RS_GCF_002206635.1_protein.faa_NZ_NGUO01000008.1_122@PF00015_full_PFAM.116.332:0):0.144062[&&NHX:Sample_counter=:Type_counter=:capture_class_counter=:capture_domain_counter=:capture_family_counter=:capture_genus_counter=:capture_order_counter=:capture_phylum_counter=:capture_species_counter=:gtdb_class_counter=:gtdb_domain_counter=:gtdb_family_counter=:gtdb_genus_counter=:gtdb_order_counter=:gtdb_phylum_counter=:gtdb_species_counter=:heptad_counter=:lbd_counter=:name=N1164:ref_name_counter=],GB_GCA_903876685.1_protein.faa_CAIRBC010000017.1_11@PF00015_full_PFAM.107.325:0.0865079)0.77:0.0247742[&&NHX:Sample_counter=:Type_counter=:capture_class_counter=:capture_domain_counter=:capture_family_counter=:capture_genus_counter=:capture_order_counter=:capture_phylum_counter=:capture_species_counter=:gtdb_class_counter=:gtdb_domain_counter=:gtdb_family_counter=:gtdb_genus_counter=:gtdb_order_counter=:gtdb_phylum_counter=:gtdb_species_counter=:heptad_counter=:lbd_counter=:name=N1166:ref_name_counter=])0.843:0.012208[&&NHX:Sample_counter=:Type_counter=GTDB--2:capture_class_counter=:capture_domain_counter=:capture_family_counter=:capture_genus_counter=:capture_order_counter=:capture_phylum_counter=:capture_species_counter=:gtdb_class_counter=c__Gammaproteobacteria--2:gtdb_domain_counter=d__Bacteria--2:gtdb_family_counter=f__Burkholderiaceae--2:gtdb_genus_counter=g__Rhodoferax--2:gtdb_order_counter=o__Burkholderiales--2:gtdb_phylum_counter=p__Proteobacteria--2:gtdb_species_counter=s__Rhodoferax sp002413825--1||s__Rhodoferax sp903873485--1:heptad_counter=MCP-44H--2:lbd_counter=:lca_tree=g__Rhodoferax:name=N1167:ref_name_counter=],((RS_GCF_000341735.1_protein.faa_NZ_KB455575.1_898@PF00015_full_PFAM.108.327:0.105674,((RS_GCF_000422925.1_protein.faa_NZ_AUGZ01000023.1_66@PF00015_full_PFAM.117.334:0.112292,(RS_GCF_000190755.2_protein.faa_NZ_JH109152.1_2175@PF00015_full_PFAM.121.335:0.0620105,(RS_GCF_009498235.1_protein.faa_NZ_CP044205.1_2010@PF00015_full_PFAM.103.331:0.0433832,RS_GCF_009498235.1_protein.faa_NZ_CP044205.1_3748@PF00015_full_PFAM.126.336:0.0711716)0.962:0.0369145[&&NHX:Sample_counter=:Type_counter=:capture_class_counter=:capture_domain_counter=:capture_family_counter=:capture_genus_counter=:capture_order_counter=:capture_phylum_counter=:capture_species_counter=:gtdb_class_counter=:gtdb_domain_counter=:gtdb_family_counter=:gtdb_genus_counter=:gtdb_order_counter=:gtdb_phylum_counter=:gtdb_species_counter=:heptad_counter=:lbd_counter=:name=N1173:ref_name_counter=])0.109:0.0161044[&&NHX:Sample_counter=:Type_counter=:capture_class_counter=:capture_domain_counter=:capture_family_counter=:capture_genus_counter=:capture_order_counter=:capture_phylum_counter=:capture_species_counter=:gtdb_class_counter=:gtdb_domain_counter=:gtdb_family_counter=:gtdb_genus_counter=:gtdb_order_counter=:gtdb_phylum_counter=:gtdb_species_counter=:heptad_counter=:lbd_counter=:name=N1174:ref_name_counter=])0.391:0.00474098[&&NHX:Sample_counter=:Type_counter=:capture_class_counter=:capture_domain_counter=:capture_family_counter=:capture_genus_counter=:capture_order_counter=:capture_phylum_counter=:capture_species_counter=:gtdb_class_counter=:gtdb_domain_counter=:gtdb_family_counter=:gtdb_genus_counter=:gtdb_order_counter=:gtdb_phylum_counter=:gtdb_species_counter=:heptad_counter=:lbd_counter=:name=N1175:ref_name_counter=],(GB_GCA_903861075.1_protein.faa_CAIOSY010000015.1_4@PF00015_full_PFAM.123.331:0,GB_GCA_903910205.1_protein.faa_CAIVYW010000048.1_7@PF00015_full_PFAM.123.331:0):0.235957[&&NHX:Sample_counter=:Type_counter=:capture_class_counter=:capture_domain_counter=:capture_family_counter=:capture_genus_counter=:capture_order_counter=:capture_phylum_counter=:capture_species_counter=:gtdb_class_counter=:gtdb_domain_counter=:gtdb_family_counter=:gtdb_genus_counter=:gtdb_order_counter=:gtdb_phylum_counter=:gtdb_species_counter=:heptad_counter=:lbd_counter=:name=N1178:ref_name_counter=])0.888:0.0224926[&&NHX:Sample_counter=:Type_counter=:capture_class_counter=:capture_domain_counter=:capture_family_counter=:capture_genus_counter=:capture_order_counter=:capture_phylum_counter=:capture_species_counter=:gtdb_class_counter=:gtdb_domain_counter=:gtdb_family_counter=:gtdb_genus_counter=:gtdb_order_counter=:gtdb_phylum_counter=:gtdb_species_counter=:heptad_counter=:lbd_counter=:name=N1179:ref_name_counter=])0.896:0.0222208[&&NHX:Sample_counter=:Type_counter=:capture_class_counter=:capture_domain_counter=:capture_family_counter=:capture_genus_counter=:capture_order_counter=:capture_phylum_counter=:capture_species_counter=:gtdb_class_counter=:gtdb_domain_counter=:gtdb_family_counter=:gtdb_genus_counter=:gtdb_order_counter=:gtdb_phylum_counter=:gtdb_species_counter=:heptad_counter=:lbd_counter=:name=N1180:ref_name_counter=],((((((RS_GCF_900155475.1_protein.faa_NZ_FXAM01000005.1_40@PF00015_full_PFAM.102.325:0.0699231,(GB_GCA_903925075.1_protein.faa_CAIYDQ010000095.1_13@PF00015_full_PFAM.120.329:0.0708738,((RS_GCF_000820505.1_protein.faa_NZ_JWJD01000001.1_21@PF00015_full_PFAM.107.326:0.025375,GB_GCA_011390165.1_protein.faa_JAABSV010000039.1_16@PF00015_full_PFAM.102.328:0.0703384)0.996:0.0672682[&&NHX:Sample_counter=:Type_counter=:capture_class_counter=:capture_domain_counter=:capture_family_counter=:capture_genus_counter=:capture_order_counter=:capture_phylum_counter=:capture_species_counter=:gtdb_class_counter=:gtdb_domain_counter=:gtdb_family_counter=:gtdb_genus_counter=:gtdb_order_counter=:gtdb_phylum_counter=:gtdb_species_counter=:heptad_counter=:lbd_counter=:name=N1185:ref_name_counter=],((GB_GCA_903875445.1_protein.faa_CAIQWD010000009.1_16@PF00015_full_PFAM.112.318:0.0262719,GB_GCA_019163135.1_protein.faa_JAFLKR010000079.1_10@PF00015_full_PFAM.119.319:0.0243656)0.961:0.0298262[&&NHX:Sample_counter=:Type_counter=:capture_class_counter=:capture_domain_counter=:capture_family_counter=:capture_genus_counter=:capture_order_counter=:capture_phylum_counter=:capture_species_counter=:gtdb_class_counter=:gtdb_domain_counter=:gtdb_family_counter=:gtdb_genus_counter=:gtdb_order_counter=:gtdb_phylum_counter=:gtdb_species_counter=:heptad_counter=:lbd_counter=:name=N1188:ref_name_counter=],(GB_GCA_019162745.1_protein.faa_JAFLLC010000057.1_14@PF00015_full_PFAM.108.321:0.0370197,GB_GCA_903929485.1_protein.faa_CAIYUY010000093.1_20@PF00015_full_PFAM.108.327:0.0702094)0.441:0.0107545[&&NHX:Sample_counter=:Type_counter=:capture_class_counter=:capture_domain_counter=:capture_family_counter=:capture_genus_counter=:capture_order_counter=:capture_phylum_counter=:capture_species_counter=:gtdb_class_counter=:gtdb_domain_counter=:gtdb_family_counter=:gtdb_genus_counter=:gtdb_order_counter=:gtdb_phylum_counter=:gtdb_species_counter=:heptad_counter=:lbd_counter=:name=N1191:ref_name_counter=])0.565:0.0100234[&&NHX:Sample_counter=:Type_counter=:capture_class_counter=:capture_domain_counter=:capture_family_counter=:capture_genus_counter=:capture_order_counter=:capture_phylum_counter=:capture_species_counter=:gtdb_class_counter=:gtdb_domain_counter=:gtdb_family_counter=:gtdb_genus_counter=:gtdb_order_counter=:gtdb_phylum_counter=:gtdb_species_counter=:heptad_counter=:lbd_counter=:name=N1192:ref_name_counter=])0.268:0.0124737[&&NHX:Sample_counter=:Type_counter=:capture_class_counter=:capture_domain_counter=:capture_family_counter=:capture_genus_counter=:capture_order_counter=:capture_phylum_counter=:capture_species_counter=:gtdb_class_counter=:gtdb_domain_counter=:gtdb_family_counter=:gtdb_genus_counter=:gtdb_order_counter=:gtdb_phylum_counter=:gtdb_species_counter=:heptad_counter=:lbd_counter=:name=N1193:ref_name_counter=])0.984:0.0484348[&&NHX:Sample_counter=:Type_counter=:capture_class_counter=:capture_domain_counter=:capture_family_counter=:capture_genus_counter=:capture_order_counter=:capture_phylum_counter=:capture_species_counter=:gtdb_class_counter=:gtdb_domain_counter=:gtdb_family_counter=:gtdb_genus_counter=:gtdb_order_counter=:gtdb_phylum_counter=:gtdb_species_counter=:heptad_counter=:lbd_counter=:name=N1194:ref_name_counter=])0.834:0.014705[&&NHX:Sample_counter=:Type_counter=:capture_class_counter=:capture_domain_counter=:capture_family_counter=:capture_genus_counter=:capture_order_counter=:capture_phylum_counter=:capture_species_counter=:gtdb_class_counter=:gtdb_domain_counter=:gtdb_family_counter=:gtdb_genus_counter=:gtdb_order_counter=:gtdb_phylum_counter=:gtdb_species_counter=:heptad_counter=:lbd_counter=:name=N1195:ref_name_counter=],GB_GCA_003165415.1_protein.faa_PLUC01000001.1_2@PF00015_full_PFAM.116.333:0.101274)0.703:0.00350406[&&NHX:Sample_counter=:Type_counter=:capture_class_counter=:capture_domain_counter=:capture_family_counter=:capture_genus_counter=:capture_order_counter=:capture_phylum_counter=:capture_species_counter=:gtdb_class_counter=:gtdb_domain_counter=:gtdb_family_counter=:gtdb_genus_counter=:gtdb_order_counter=:gtdb_phylum_counter=:gtdb_species_counter=:heptad_counter=:lbd_counter=:name=N1197:ref_name_counter=],(((GB_GCA_003133225.1_protein.faa_PKWL01000111.1_46@PF00015_full_PFAM.101.329:0.0289743,((GB_GCA_903836575.1_protein.faa_CAILRJ010000374.1_2@PF00015_full_PFAM.112.328:0.0035492,GB_GCA_010365165.1_protein.faa_JAAFGV010000106.1_1@PF00015_full_PFAM.109.330:0.00301171)1:0.0659166[&&NHX:Sample_counter=:Type_counter=:capture_class_counter=:capture_domain_counter=:capture_family_counter=:capture_genus_counter=:capture_order_counter=:capture_phylum_counter=:capture_species_counter=:gtdb_class_counter=:gtdb_domain_counter=:gtdb_family_counter=:gtdb_genus_counter=:gtdb_order_counter=:gtdb_phylum_counter=:gtdb_species_counter=:heptad_counter=:lbd_counter=:name=N1201:ref_name_counter=],(RS_GCF_003415675.1_protein.faa_NZ_QFZK01000013.1_66@PF00015_full_PFAM.105.327:0.0306359,(GB_GCA_903840825.1_protein.faa_CAIMHL010000116.1_7@PF00015_full_PFAM.107.332:0.0102363,(GB_GCA_903820745.1_protein.faa_CAIJIT010000189.1_2@PF00015_full_PFAM.109.330:0.0124716,GB_GCA_903823025.1_protein.faa_CAIJRK010000047.1_20@PF00015_full_PFAM.107.326:0.0397478)0.935:0.0162546[&&NHX:Sample_counter=:Type_counter=:capture_class_counter=:capture_domain_counter=:capture_family_counter=:capture_genus_counter=:capture_order_counter=:capture_phylum_counter=:capture_species_counter=:gtdb_class_counter=:gtdb_domain_counter=:gtdb_family_counter=:gtdb_genus_counter=:gtdb_order_counter=:gtdb_phylum_counter=:gtdb_species_counter=:heptad_counter=:lbd_counter=:name=N1206:ref_name_counter=])0.88:0.0115422[&&NHX:Sample_counter=:Type_counter=:capture_class_counter=:capture_domain_counter=:capture_family_counter=:capture_genus_counter=:capture_order_counter=:capture_phylum_counter=:capture_species_counter=:gtdb_class_counter=:gtdb_domain_counter=:gtdb_family_counter=:gtdb_genus_counter=:gtdb_order_counter=:gtdb_phylum_counter=:gtdb_species_counter=:heptad_counter=:lbd_counter=:name=N1207:ref_name_counter=])0.843:0.00901011[&&NHX:Sample_counter=:Type_counter=:capture_class_counter=:capture_domain_counter=:capture_family_counter=:capture_genus_counter=:capture_order_counter=:capture_phylum_counter=:capture_species_counter=:gtdb_class_counter=:gtdb_domain_counter=:gtdb_family_counter=:gtdb_genus_counter=:gtdb_order_counter=:gtdb_phylum_counter=:gtdb_species_counter=:heptad_counter=:lbd_counter=:name=N1208:ref_name_counter=])0.824:0.00840474[&&NHX:Sample_counter=:Type_counter=:capture_class_counter=:capture_domain_counter=:capture_family_counter=:capture_genus_counter=:capture_order_counter=:capture_phylum_counter=:capture_species_counter=:gtdb_class_counter=:gtdb_domain_counter=:gtdb_family_counter=:gtdb_genus_counter=:gtdb_order_counter=:gtdb_phylum_counter=:gtdb_species_counter=:heptad_counter=:lbd_counter=:name=N1209:ref_name_counter=])0.999:0.0717669[&&NHX:Sample_counter=:Type_counter=:capture_class_counter=:capture_domain_counter=:capture_family_counter=:capture_genus_counter=:capture_order_counter=:capture_phylum_counter=:capture_species_counter=:gtdb_class_counter=:gtdb_domain_counter=:gtdb_family_counter=:gtdb_genus_counter=:gtdb_order_counter=:gtdb_phylum_counter=:gtdb_species_counter=:heptad_counter=:lbd_counter=:name=N1210:ref_name_counter=],(RS_GCF_000740675.1_protein.faa_NZ_JPXI01000023.1_75@PF00015_full_PFAM.116.330:0.0263335,((RS_GCF_001941825.1_protein.faa_NZ_CP019038.1_455@PF00015_full_PFAM.110.327:0.0259645,(RS_GCF_006715485.1_protein.faa_NZ_VFNH01000004.1_188@PF00015_full_PFAM.122.329:0.0368143,(RS_GCF_004367745.1_protein.faa_NZ_CP037993.1_2286@PF00015_full_PFAM.118.330:5e-09,RS_GCF_002213425.1_protein.faa_NZ_NJGV01000002.1_313@PF00015_full_PFAM.107.327:0.0135122)1:0.132416[&&NHX:Sample_counter=:Type_counter=:capture_class_counter=:capture_domain_counter=:capture_family_counter=:capture_genus_counter=:capture_order_counter=:capture_phylum_counter=:capture_species_counter=:gtdb_class_counter=:gtdb_domain_counter=:gtdb_family_counter=:gtdb_genus_counter=:gtdb_order_counter=:gtdb_phylum_counter=:gtdb_species_counter=:heptad_counter=:lbd_counter=:name=N1216:ref_name_counter=])0.817:0.0149328[&&NHX:Sample_counter=:Type_counter=:capture_class_counter=:capture_domain_counter=:capture_family_counter=:capture_genus_counter=:capture_order_counter=:capture_phylum_counter=:capture_species_counter=:gtdb_class_counter=:gtdb_domain_counter=:gtdb_family_counter=:gtdb_genus_counter=:gtdb_order_counter=:gtdb_phylum_counter=:gtdb_species_counter=:heptad_counter=:lbd_counter=:name=N1217:ref_name_counter=])0.577:0.0136693[&&NHX:Sample_counter=:Type_counter=:capture_class_counter=:capture_domain_counter=:capture_family_counter=:capture_genus_counter=:capture_order_counter=:capture_phylum_counter=:capture_species_counter=:gtdb_class_counter=:gtdb_domain_counter=:gtdb_family_counter=:gtdb_genus_counter=:gtdb_order_counter=:gtdb_phylum_counter=:gtdb_species_counter=:heptad_counter=:lbd_counter=:name=N1218:ref_name_counter=],RS_GCF_003028855.1_protein.faa_NZ_CP028324.1_5147@PF00015_full_PFAM.108.324:0.0401233)0.134:0.0101358[&&NHX:Sample_counter=:Type_counter=:capture_class_counter=:capture_domain_counter=:capture_family_counter=:capture_genus_counter=:capture_order_counter=:capture_phylum_counter=:capture_species_counter=:gtdb_class_counter=:gtdb_domain_counter=:gtdb_family_counter=:gtdb_genus_counter=:gtdb_order_counter=:gtdb_phylum_counter=:gtdb_species_counter=:heptad_counter=:lbd_counter=:name=N1220:ref_name_counter=])0.991:0.0541272[&&NHX:Sample_counter=:Type_counter=:capture_class_counter=:capture_domain_counter=:capture_family_counter=:capture_genus_counter=:capture_order_counter=:capture_phylum_counter=:capture_species_counter=:gtdb_class_counter=:gtdb_domain_counter=:gtdb_family_counter=:gtdb_genus_counter=:gtdb_order_counter=:gtdb_phylum_counter=:gtdb_species_counter=:heptad_counter=:lbd_counter=:name=N1221:ref_name_counter=])0.84:0.0209635[&&NHX:Sample_counter=:Type_counter=:capture_class_counter=:capture_domain_counter=:capture_family_counter=:capture_genus_counter=:capture_order_counter=:capture_phylum_counter=:capture_species_counter=:gtdb_class_counter=:gtdb_domain_counter=:gtdb_family_counter=:gtdb_genus_counter=:gtdb_order_counter=:gtdb_phylum_counter=:gtdb_species_counter=:heptad_counter=:lbd_counter=:name=N1222:ref_name_counter=],((GB_GCA_903870415.1_protein.faa_CAIQDA010000369.1_8@PF00015_full_PFAM.112.326:0.102432[&&NHX:Type=GTDB:gtdb_class=c__Polyangia:gtdb_domain=d__Bacteria:gtdb_family=f__Polyangiaceae:gtdb_genus=g__CAIQDA01:gtdb_order=o__Polyangiales:gtdb_phylum=p__Myxococcota:gtdb_species=s__CAIQDA01 sp903870415:heptad=MCP-44H:species=d__Bacteria_p__Myxococcota_c__Polyangia_o__Polyangiales_f__Polyangiaceae_g__CAIQDA01_s__CAIQDA01 sp903870415],((GB_GCA_903873725.1_protein.faa_CAIQPV010000534.1_9@PF00015_full_PFAM.109.329:0.0405976,RS_GCF_000477435.1_protein.faa_NC_022576.1_1069@PF00015_full_PFAM.125.328:0.0538731)0.731:0.00667188[&&NHX:Sample_counter=:Type_counter=:capture_class_counter=:capture_domain_counter=:capture_family_counter=:capture_genus_counter=:capture_order_counter=:capture_phylum_counter=:capture_species_counter=:gtdb_class_counter=:gtdb_domain_counter=:gtdb_family_counter=:gtdb_genus_counter=:gtdb_order_counter=:gtdb_phylum_counter=:gtdb_species_counter=:heptad_counter=:lbd_counter=:name=N1226:ref_name_counter=],((GB_GCA_903870415.1_protein.faa_CAIQDA010000224.1_12@PF00015_full_PFAM.118.328:0.12272,GB_GCA_903913145.1_protein.faa_CAIWKC010000092.1_7@PF00015_full_PFAM.111.328:0.0340783)0.421:0.0086955[&&NHX:Sample_counter=:Type_counter=:capture_class_counter=:capture_domain_counter=:capture_family_counter=:capture_genus_counter=:capture_order_counter=:capture_phylum_counter=:capture_species_counter=:gtdb_class_counter=:gtdb_domain_counter=:gtdb_family_counter=:gtdb_genus_counter=:gtdb_order_counter=:gtdb_phylum_counter=:gtdb_species_counter=:heptad_counter=:lbd_counter=:name=N1229:ref_name_counter=],(GB_GCA_003136595.1_protein.faa_PLEY01000136.1_11@PF00015_full_PFAM.106.333:0.0914114,RS_GCF_001644035.1_protein.faa_NZ_LUUG01000088.1_94@PF00015_full_PFAM.111.329:0.0326741)0.743:0.0130245[&&NHX:Sample_counter=:Type_counter=:capture_class_counter=:capture_domain_counter=:capture_family_counter=:capture_genus_counter=:capture_order_counter=:capture_phylum_counter=:capture_species_counter=:gtdb_class_counter=:gtdb_domain_counter=:gtdb_family_counter=:gtdb_genus_counter=:gtdb_order_counter=:gtdb_phylum_counter=:gtdb_species_counter=:heptad_counter=:lbd_counter=:name=N1232:ref_name_counter=])0.759:0.0116572[&&NHX:Sample_counter=:Type_counter=:capture_class_counter=:capture_domain_counter=:capture_family_counter=:capture_genus_counter=:capture_order_counter=:capture_phylum_counter=:capture_species_counter=:gtdb_class_counter=:gtdb_domain_counter=:gtdb_family_counter=:gtdb_genus_counter=:gtdb_order_counter=:gtdb_phylum_counter=:gtdb_species_counter=:heptad_counter=:lbd_counter=:name=N1233:ref_name_counter=])0.814:0.00971995[&&NHX:Sample_counter=:Type_counter=:capture_class_counter=:capture_domain_counter=:capture_family_counter=:capture_genus_counter=:capture_order_counter=:capture_phylum_counter=:capture_species_counter=:gtdb_class_counter=:gtdb_domain_counter=:gtdb_family_counter=:gtdb_genus_counter=:gtdb_order_counter=:gtdb_phylum_counter=:gtdb_species_counter=:heptad_counter=:lbd_counter=:name=N1234:ref_name_counter=])0.934:0.0207339[&&NHX:Sample_counter=:Type_counter=GTDB--1:capture_class_counter=:capture_domain_counter=:capture_family_counter=:capture_genus_counter=:capture_order_counter=:capture_phylum_counter=:capture_species_counter=:gtdb_class_counter=c__Polyangia--1:gtdb_domain_counter=d__Bacteria--1:gtdb_family_counter=f__Polyangiaceae--1:gtdb_genus_counter=g__CAIQDA01--1:gtdb_order_counter=o__Polyangiales--1:gtdb_phylum_counter=p__Myxococcota--1:gtdb_species_counter=s__CAIQDA01 sp903870415--1:heptad_counter=MCP-44H--1:lbd_counter=:lca_tree=s__CAIQDA01 sp903870415:name=N1235:ref_name_counter=],RS_GCF_011881425.1_protein.faa_NZ_JAATWB010000010.1_16@PF00015_full_PFAM.113.325:0.117116)0.761:0.0101156[&&NHX:Sample_counter=:Type_counter=GTDB--1:capture_class_counter=:capture_domain_counter=:capture_family_counter=:capture_genus_counter=:capture_order_counter=:capture_phylum_counter=:capture_species_counter=:gtdb_class_counter=c__Polyangia--1:gtdb_domain_counter=d__Bacteria--1:gtdb_family_counter=f__Polyangiaceae--1:gtdb_genus_counter=g__CAIQDA01--1:gtdb_order_counter=o__Polyangiales--1:gtdb_phylum_counter=p__Myxococcota--1:gtdb_species_counter=s__CAIQDA01 sp903870415--1:heptad_counter=MCP-44H--1:lbd_counter=:lca_tree=s__CAIQDA01 sp903870415:name=N1237:ref_name_counter=])0.293:0.0122647[&&NHX:Sample_counter=:Type_counter=GTDB--1:capture_class_counter=:capture_domain_counter=:capture_family_counter=:capture_genus_counter=:capture_order_counter=:capture_phylum_counter=:capture_species_counter=:gtdb_class_counter=c__Polyangia--1:gtdb_domain_counter=d__Bacteria--1:gtdb_family_counter=f__Polyangiaceae--1:gtdb_genus_counter=g__CAIQDA01--1:gtdb_order_counter=o__Polyangiales--1:gtdb_phylum_counter=p__Myxococcota--1:gtdb_species_counter=s__CAIQDA01 sp903870415--1:heptad_counter=MCP-44H--1:lbd_counter=:lca_tree=s__CAIQDA01 sp903870415:name=N1238:ref_name_counter=])0.798:0.00660719[&&NHX:Sample_counter=:Type_counter=GTDB--1:capture_class_counter=:capture_domain_counter=:capture_family_counter=:capture_genus_counter=:capture_order_counter=:capture_phylum_counter=:capture_species_counter=:gtdb_class_counter=c__Polyangia--1:gtdb_domain_counter=d__Bacteria--1:gtdb_family_counter=f__Polyangiaceae--1:gtdb_genus_counter=g__CAIQDA01--1:gtdb_order_counter=o__Polyangiales--1:gtdb_phylum_counter=p__Myxococcota--1:gtdb_species_counter=s__CAIQDA01 sp903870415--1:heptad_counter=MCP-44H--1:lbd_counter=:lca_tree=s__CAIQDA01 sp903870415:name=N1239:ref_name_counter=],((((GB_GCA_903847325.1_protein.faa_CAINDJ010000506.1_1@PF00015_full_PFAM.139.330:0.0862895,RS_GCF_900111115.1_protein.faa_NZ_FOGD01000001.1_323@PF00015_full_PFAM.98.336:0.106729)0.895:0.0292755[&&NHX:Sample_counter=:Type_counter=:capture_class_counter=:capture_domain_counter=:capture_family_counter=:capture_genus_counter=:capture_order_counter=:capture_phylum_counter=:capture_species_counter=:gtdb_class_counter=:gtdb_domain_counter=:gtdb_family_counter=:gtdb_genus_counter=:gtdb_order_counter=:gtdb_phylum_counter=:gtdb_species_counter=:heptad_counter=:lbd_counter=:name=N1242:ref_name_counter=],((GB_GCA_903856025.1_protein.faa_CAIOAQ010000231.1_4@PF00015_full_PFAM.128.332:0.0496668,(GB_GCA_903870065.1_protein.faa_CAIQBN010000405.1_19@PF00015_full_PFAM.114.332:0.0234782,(GB_GCA_016719055.1_protein.faa_JADKAW010000048.1_76@PF00015_full_PFAM.118.334:0.0159757,GB_GCA_903905735.1_protein.faa_CAIVHU010000128.1_90@PF00015_full_PFAM.138.334:0.0172845)0.817:0.0121229[&&NHX:Sample_counter=:Type_counter=:capture_class_counter=:capture_domain_counter=:capture_family_counter=:capture_genus_counter=:capture_order_counter=:capture_phylum_counter=:capture_species_counter=:gtdb_class_counter=:gtdb_domain_counter=:gtdb_family_counter=:gtdb_genus_counter=:gtdb_order_counter=:gtdb_phylum_counter=:gtdb_species_counter=:heptad_counter=:lbd_counter=:name=N1247:ref_name_counter=])0.309:0.00712081[&&NHX:Sample_counter=:Type_counter=:capture_class_counter=:capture_domain_counter=:capture_family_counter=:capture_genus_counter=:capture_order_counter=:capture_phylum_counter=:capture_species_counter=:gtdb_class_counter=:gtdb_domain_counter=:gtdb_family_counter=:gtdb_genus_counter=:gtdb_order_counter=:gtdb_phylum_counter=:gtdb_species_counter=:heptad_counter=:lbd_counter=:name=N1248:ref_name_counter=])0.74:0.0158218[&&NHX:Sample_counter=:Type_counter=:capture_class_counter=:capture_domain_counter=:capture_family_counter=:capture_genus_counter=:capture_order_counter=:capture_phylum_counter=:capture_species_counter=:gtdb_class_counter=:gtdb_domain_counter=:gtdb_family_counter=:gtdb_genus_counter=:gtdb_order_counter=:gtdb_phylum_counter=:gtdb_species_counter=:heptad_counter=:lbd_counter=:name=N1249:ref_name_counter=],GB_GCA_903905735.1_protein.faa_CAIVHU010000304.1_9@PF00015_full_PFAM.101.335:0.167779)0.908:0.0179777[&&NHX:Sample_counter=:Type_counter=:capture_class_counter=:capture_domain_counter=:capture_family_counter=:capture_genus_counter=:capture_order_counter=:capture_phylum_counter=:capture_species_counter=:gtdb_class_counter=:gtdb_domain_counter=:gtdb_family_counter=:gtdb_genus_counter=:gtdb_order_counter=:gtdb_phylum_counter=:gtdb_species_counter=:heptad_counter=:lbd_counter=:name=N1251:ref_name_counter=])0.733:0.00557782[&&NHX:Sample_counter=:Type_counter=:capture_class_counter=:capture_domain_counter=:capture_family_counter=:capture_genus_counter=:capture_order_counter=:capture_phylum_counter=:capture_species_counter=:gtdb_class_counter=:gtdb_domain_counter=:gtdb_family_counter=:gtdb_genus_counter=:gtdb_order_counter=:gtdb_phylum_counter=:gtdb_species_counter=:heptad_counter=:lbd_counter=:name=N1252:ref_name_counter=],((GB_GCA_002390825.1_protein.faa_DGQR01000048.1_6@PF00015_full_PFAM.107.327:0.0204057,(RS_GCF_002163715.1_protein.faa_NZ_CP015698.1_1416@PF00015_full_PFAM.109.333:0.00239883,GB_GCA_009925925.1_protein.faa_RFQA01000013.1_15@PF00015_full_PFAM.109.330:0.00382349)0.926:0.0319354[&&NHX:Sample_counter=:Type_counter=:capture_class_counter=:capture_domain_counter=:capture_family_counter=:capture_genus_counter=:capture_order_counter=:capture_phylum_counter=:capture_species_counter=:gtdb_class_counter=:gtdb_domain_counter=:gtdb_family_counter=:gtdb_genus_counter=:gtdb_order_counter=:gtdb_phylum_counter=:gtdb_species_counter=:heptad_counter=:lbd_counter=:name=N1256:ref_name_counter=])1:0.0764174[&&NHX:Sample_counter=:Type_counter=:capture_class_counter=:capture_domain_counter=:capture_family_counter=:capture_genus_counter=:capture_order_counter=:capture_phylum_counter=:capture_species_counter=:gtdb_class_counter=:gtdb_domain_counter=:gtdb_family_counter=:gtdb_genus_counter=:gtdb_order_counter=:gtdb_phylum_counter=:gtdb_species_counter=:heptad_counter=:lbd_counter=:name=N1257:ref_name_counter=],(GB_GCA_002255925.1_protein.faa_NKIH01000002.1_481@PF00015_full_PFAM.115.330:0.0424596,RS_GCF_010499455.1_protein.faa_NZ_JAAGOH010000004.1_26@PF00015_full_PFAM.116.333:0.0607503)0.939:0.0271736[&&NHX:Sample_counter=:Type_counter=:capture_class_counter=:capture_domain_counter=:capture_family_counter=:capture_genus_counter=:capture_order_counter=:capture_phylum_counter=:capture_species_counter=:gtdb_class_counter=:gtdb_domain_counter=:gtdb_family_counter=:gtdb_genus_counter=:gtdb_order_counter=:gtdb_phylum_counter=:gtdb_species_counter=:heptad_counter=:lbd_counter=:name=N1260:ref_name_counter=])0.921:0.0232063[&&NHX:Sample_counter=:Type_counter=:capture_class_counter=:capture_domain_counter=:capture_family_counter=:capture_genus_counter=:capture_order_counter=:capture_phylum_counter=:capture_species_counter=:gtdb_class_counter=:gtdb_domain_counter=:gtdb_family_counter=:gtdb_genus_counter=:gtdb_order_counter=:gtdb_phylum_counter=:gtdb_species_counter=:heptad_counter=:lbd_counter=:name=N1261:ref_name_counter=])0.856:0.0235766[&&NHX:Sample_counter=:Type_counter=:capture_class_counter=:capture_domain_counter=:capture_family_counter=:capture_genus_counter=:capture_order_counter=:capture_phylum_counter=:capture_species_counter=:gtdb_class_counter=:gtdb_domain_counter=:gtdb_family_counter=:gtdb_genus_counter=:gtdb_order_counter=:gtdb_phylum_counter=:gtdb_species_counter=:heptad_counter=:lbd_counter=:name=N1262:ref_name_counter=],GB_GCA_016719535.1_protein.faa_JADJYX010000038.1_8@PF00015_full_PFAM.133.242:0.0468924)0.93:0.035927[&&NHX:Sample_counter=:Type_counter=:capture_class_counter=:capture_domain_counter=:capture_family_counter=:capture_genus_counter=:capture_order_counter=:capture_phylum_counter=:capture_species_counter=:gtdb_class_counter=:gtdb_domain_counter=:gtdb_family_counter=:gtdb_genus_counter=:gtdb_order_counter=:gtdb_phylum_counter=:gtdb_species_counter=:heptad_counter=:lbd_counter=:name=N1264:ref_name_counter=])0.639:0.00407604[&&NHX:Sample_counter=:Type_counter=GTDB--1:capture_class_counter=:capture_domain_counter=:capture_family_counter=:capture_genus_counter=:capture_order_counter=:capture_phylum_counter=:capture_species_counter=:gtdb_class_counter=c__Polyangia--1:gtdb_domain_counter=d__Bacteria--1:gtdb_family_counter=f__Polyangiaceae--1:gtdb_genus_counter=g__CAIQDA01--1:gtdb_order_counter=o__Polyangiales--1:gtdb_phylum_counter=p__Myxococcota--1:gtdb_species_counter=s__CAIQDA01 sp903870415--1:heptad_counter=MCP-44H--1:lbd_counter=:lca_tree=s__CAIQDA01 sp903870415:name=N1265:ref_name_counter=],((GB_GCA_005779525.1_protein.faa_SXIZ01000078.1_13@PF00015_full_PFAM.111.326:0.0845975,(GB_GCA_002083615.1_protein.faa_MSXO01000002.1_101@PF00015_full_PFAM.108.333:0.0161045,GB_GCA_002928965.1_protein.faa_PERU01000039.1_7@PF00015_full_PFAM.109.328:0.0305696)0.981:0.0365896[&&NHX:Sample_counter=:Type_counter=:capture_class_counter=:capture_domain_counter=:capture_family_counter=:capture_genus_counter=:capture_order_counter=:capture_phylum_counter=:capture_species_counter=:gtdb_class_counter=:gtdb_domain_counter=:gtdb_family_counter=:gtdb_genus_counter=:gtdb_order_counter=:gtdb_phylum_counter=:gtdb_species_counter=:heptad_counter=:lbd_counter=:name=N1269:ref_name_counter=])0.838:0.0142815[&&NHX:Sample_counter=:Type_counter=:capture_class_counter=:capture_domain_counter=:capture_family_counter=:capture_genus_counter=:capture_order_counter=:capture_phylum_counter=:capture_species_counter=:gtdb_class_counter=:gtdb_domain_counter=:gtdb_family_counter=:gtdb_genus_counter=:gtdb_order_counter=:gtdb_phylum_counter=:gtdb_species_counter=:heptad_counter=:lbd_counter=:name=N1270:ref_name_counter=],(GB_GCA_019084025.1_protein.faa_JAHRBI010000007.1_205@PF00015_full_PFAM.127.325:0.0962875,(RS_GCF_014197755.1_protein.faa_NZ_JACIGE010000017.1_30@PF00015_full_PFAM.110.327:0.0881365,GB_GCA_903888645.1_protein.faa_CAISUK010000474.1_2@PF00015_full_PFAM.110.317:0.0512235)0.828:0.0141066[&&NHX:Sample_counter=:Type_counter=:capture_class_counter=:capture_domain_counter=:capture_family_counter=:capture_genus_counter=:capture_order_counter=:capture_phylum_counter=:capture_species_counter=:gtdb_class_counter=:gtdb_domain_counter=:gtdb_family_counter=:gtdb_genus_counter=:gtdb_order_counter=:gtdb_phylum_counter=:gtdb_species_counter=:heptad_counter=:lbd_counter=:name=N1274:ref_name_counter=])0.927:0.0235583[&&NHX:Sample_counter=:Type_counter=:capture_class_counter=:capture_domain_counter=:capture_family_counter=:capture_genus_counter=:capture_order_counter=:capture_phylum_counter=:capture_species_counter=:gtdb_class_counter=:gtdb_domain_counter=:gtdb_family_counter=:gtdb_genus_counter=:gtdb_order_counter=:gtdb_phylum_counter=:gtdb_species_counter=:heptad_counter=:lbd_counter=:name=N1275:ref_name_counter=])0.889:0.0194344[&&NHX:Sample_counter=:Type_counter=:capture_class_counter=:capture_domain_counter=:capture_family_counter=:capture_genus_counter=:capture_order_counter=:capture_phylum_counter=:capture_species_counter=:gtdb_class_counter=:gtdb_domain_counter=:gtdb_family_counter=:gtdb_genus_counter=:gtdb_order_counter=:gtdb_phylum_counter=:gtdb_species_counter=:heptad_counter=:lbd_counter=:name=N1276:ref_name_counter=])0.882:0.012696[&&NHX:Sample_counter=:Type_counter=GTDB--1:capture_class_counter=:capture_domain_counter=:capture_family_counter=:capture_genus_counter=:capture_order_counter=:capture_phylum_counter=:capture_species_counter=:gtdb_class_counter=c__Polyangia--1:gtdb_domain_counter=d__Bacteria--1:gtdb_family_counter=f__Polyangiaceae--1:gtdb_genus_counter=g__CAIQDA01--1:gtdb_order_counter=o__Polyangiales--1:gtdb_phylum_counter=p__Myxococcota--1:gtdb_species_counter=s__CAIQDA01 sp903870415--1:heptad_counter=MCP-44H--1:lbd_counter=:lca_tree=s__CAIQDA01 sp903870415:name=N1277:ref_name_counter=],((((RS_GCF_016653415.1_protein.faa_NZ_NHSO01000025.1_2@PF00015_full_PFAM.111.334:0.0065456,(RS_GCF_016653415.1_protein.faa_NZ_NHSO01000094.1_4@PF00015_full_PFAM.109.337:0.0163723,RS_GCF_000228725.2_protein.faa_NZ_JH603168.1_848@PF00015_full_PFAM.111.334:0.00317697)0.757:0.00307249[&&NHX:Sample_counter=:Type_counter=:capture_class_counter=:capture_domain_counter=:capture_family_counter=:capture_genus_counter=:capture_order_counter=:capture_phylum_counter=:capture_species_counter=:gtdb_class_counter=:gtdb_domain_counter=:gtdb_family_counter=:gtdb_genus_counter=:gtdb_order_counter=:gtdb_phylum_counter=:gtdb_species_counter=:heptad_counter=:lbd_counter=:name=N1281:ref_name_counter=])0.798:0.00983446[&&NHX:Sample_counter=:Type_counter=:capture_class_counter=:capture_domain_counter=:capture_family_counter=:capture_genus_counter=:capture_order_counter=:capture_phylum_counter=:capture_species_counter=:gtdb_class_counter=:gtdb_domain_counter=:gtdb_family_counter=:gtdb_genus_counter=:gtdb_order_counter=:gtdb_phylum_counter=:gtdb_species_counter=:heptad_counter=:lbd_counter=:name=N1282:ref_name_counter=],RS_GCF_016583795.1_protein.faa_NZ_NRRS01000005.1_66@PF00015_full_PFAM.110.287:0.11247)0.982:0.0347866[&&NHX:Sample_counter=:Type_counter=:capture_class_counter=:capture_domain_counter=:capture_family_counter=:capture_genus_counter=:capture_order_counter=:capture_phylum_counter=:capture_species_counter=:gtdb_class_counter=:gtdb_domain_counter=:gtdb_family_counter=:gtdb_genus_counter=:gtdb_order_counter=:gtdb_phylum_counter=:gtdb_species_counter=:heptad_counter=:lbd_counter=:name=N1284:ref_name_counter=],(RS_GCF_016583565.1_protein.faa_NZ_NRRF01000001.1_57@PF00015_full_PFAM.116.337:0.014997,RS_GCF_010915725.1_protein.faa_NZ_JAAIJR010000012.1_63@PF00015_full_PFAM.124.334:0.0138812)0.898:0.0113287[&&NHX:Sample_counter=:Type_counter=:capture_class_counter=:capture_domain_counter=:capture_family_counter=:capture_genus_counter=:capture_order_counter=:capture_phylum_counter=:capture_species_counter=:gtdb_class_counter=:gtdb_domain_counter=:gtdb_family_counter=:gtdb_genus_counter=:gtdb_order_counter=:gtdb_phylum_counter=:gtdb_species_counter=:heptad_counter=:lbd_counter=:name=N1287:ref_name_counter=])0.722:0.00368832[&&NHX:Sample_counter=:Type_counter=:capture_class_counter=:capture_domain_counter=:capture_family_counter=:capture_genus_counter=:capture_order_counter=:capture_phylum_counter=:capture_species_counter=:gtdb_class_counter=:gtdb_domain_counter=:gtdb_family_counter=:gtdb_genus_counter=:gtdb_order_counter=:gtdb_phylum_counter=:gtdb_species_counter=:heptad_counter=:lbd_counter=:name=N1288:ref_name_counter=],((RS_GCF_016653465.1_protein.faa_NZ_NHSQ01000151.1_23@PF00015_full_PFAM.111.332:0.0192897,RS_GCF_016583575.1_protein.faa_NZ_NRRG01000035.1_8@PF00015_full_PFAM.113.338:5e-09)0.885:0.0118469[&&NHX:Sample_counter=:Type_counter=:capture_class_counter=:capture_domain_counter=:capture_family_counter=:capture_genus_counter=:capture_order_counter=:capture_phylum_counter=:capture_species_counter=:gtdb_class_counter=:gtdb_domain_counter=:gtdb_family_counter=:gtdb_genus_counter=:gtdb_order_counter=:gtdb_phylum_counter=:gtdb_species_counter=:heptad_counter=:lbd_counter=:name=N1291:ref_name_counter=],(RS_GCF_010820565.1_protein.faa_NZ_JAAIJQ010000033.1_53@PF00015_full_PFAM.106.335:0.0579755,RS_GCF_004342175.1_protein.faa_NZ_SMAO01000002.1_346@PF00015_full_PFAM.113.285:0.0304322)0.888:0.015863[&&NHX:Sample_counter=:Type_counter=:capture_class_counter=:capture_domain_counter=:capture_family_counter=:capture_genus_counter=:capture_order_counter=:capture_phylum_counter=:capture_species_counter=:gtdb_class_counter=:gtdb_domain_counter=:gtdb_family_counter=:gtdb_genus_counter=:gtdb_order_counter=:gtdb_phylum_counter=:gtdb_species_counter=:heptad_counter=:lbd_counter=:name=N1294:ref_name_counter=])0.952:0.0177957[&&NHX:Sample_counter=:Type_counter=:capture_class_counter=:capture_domain_counter=:capture_family_counter=:capture_genus_counter=:capture_order_counter=:capture_phylum_counter=:capture_species_counter=:gtdb_class_counter=:gtdb_domain_counter=:gtdb_family_counter=:gtdb_genus_counter=:gtdb_order_counter=:gtdb_phylum_counter=:gtdb_species_counter=:heptad_counter=:lbd_counter=:name=N1295:ref_name_counter=])0.992:0.0411264[&&NHX:Sample_counter=:Type_counter=:capture_class_counter=:capture_domain_counter=:capture_family_counter=:capture_genus_counter=:capture_order_counter=:capture_phylum_counter=:capture_species_counter=:gtdb_class_counter=:gtdb_domain_counter=:gtdb_family_counter=:gtdb_genus_counter=:gtdb_order_counter=:gtdb_phylum_counter=:gtdb_species_counter=:heptad_counter=:lbd_counter=:name=N1296:ref_name_counter=])0.141:0.00641736[&&NHX:Sample_counter=:Type_counter=GTDB--1:capture_class_counter=:capture_domain_counter=:capture_family_counter=:capture_genus_counter=:capture_order_counter=:capture_phylum_counter=:capture_species_counter=:gtdb_class_counter=c__Polyangia--1:gtdb_domain_counter=d__Bacteria--1:gtdb_family_counter=f__Polyangiaceae--1:gtdb_genus_counter=g__CAIQDA01--1:gtdb_order_counter=o__Polyangiales--1:gtdb_phylum_counter=p__Myxococcota--1:gtdb_species_counter=s__CAIQDA01 sp903870415--1:heptad_counter=MCP-44H--1:lbd_counter=:lca_tree=s__CAIQDA01 sp903870415:name=N1297:ref_name_counter=])0.894:0.0190105[&&NHX:Sample_counter=:Type_counter=GTDB--1:capture_class_counter=:capture_domain_counter=:capture_family_counter=:capture_genus_counter=:capture_order_counter=:capture_phylum_counter=:capture_species_counter=:gtdb_class_counter=c__Polyangia--1:gtdb_domain_counter=d__Bacteria--1:gtdb_family_counter=f__Polyangiaceae--1:gtdb_genus_counter=g__CAIQDA01--1:gtdb_order_counter=o__Polyangiales--1:gtdb_phylum_counter=p__Myxococcota--1:gtdb_species_counter=s__CAIQDA01 sp903870415--1:heptad_counter=MCP-44H--1:lbd_counter=:lca_tree=s__CAIQDA01 sp903870415:name=N1298:ref_name_counter=])0.425:0.00569773[&&NHX:Sample_counter=:Type_counter=GTDB--3:capture_class_counter=:capture_domain_counter=:capture_family_counter=:capture_genus_counter=:capture_order_counter=:capture_phylum_counter=:capture_species_counter=:gtdb_class_counter=c__Gammaproteobacteria--2||c__Polyangia--1:gtdb_domain_counter=d__Bacteria--3:gtdb_family_counter=f__Burkholderiaceae--2||f__Polyangiaceae--1:gtdb_genus_counter=g__CAIQDA01--1||g__Rhodoferax--2:gtdb_order_counter=o__Burkholderiales--2||o__Polyangiales--1:gtdb_phylum_counter=p__Myxococcota--1||p__Proteobacteria--2:gtdb_species_counter=s__CAIQDA01 sp903870415--1||s__Rhodoferax sp002413825--1||s__Rhodoferax sp903873485--1:heptad_counter=MCP-44H--3:lbd_counter=:lca_tree=d__Bacteria:name=N1299:ref_name_counter=],(((((((GB_GCA_003165095.1_protein.faa_PLSH01000125.1_2@PF00015_full_PFAM.139.326:0.0114759,RS_GCF_014636175.1_protein.faa_NZ_BMDW01000002.1_2@PF00015_full_PFAM.109.331:0.165319)0.365:0.0144852[&&NHX:Sample_counter=:Type_counter=:capture_class_counter=:capture_domain_counter=:capture_family_counter=:capture_genus_counter=:capture_order_counter=:capture_phylum_counter=:capture_species_counter=:gtdb_class_counter=:gtdb_domain_counter=:gtdb_family_counter=:gtdb_genus_counter=:gtdb_order_counter=:gtdb_phylum_counter=:gtdb_species_counter=:heptad_counter=:lbd_counter=:name=N1302:ref_name_counter=],(GB_GCA_003166955.1_protein.faa_PMUI01000027.1_12@PF00015_full_PFAM.141.326:0.0170265,GB_GCA_003167515.1_protein.faa_PMSS01000085.1_5@PF00015_full_PFAM.143.325:0.00567106)0.986:0.035816[&&NHX:Sample_counter=:Type_counter=:capture_class_counter=:capture_domain_counter=:capture_family_counter=:capture_genus_counter=:capture_order_counter=:capture_phylum_counter=:capture_species_counter=:gtdb_class_counter=:gtdb_domain_counter=:gtdb_family_counter=:gtdb_genus_counter=:gtdb_order_counter=:gtdb_phylum_counter=:gtdb_species_counter=:heptad_counter=:lbd_counter=:name=N1305:ref_name_counter=])0.747:0.0037862[&&NHX:Sample_counter=:Type_counter=:capture_class_counter=:capture_domain_counter=:capture_family_counter=:capture_genus_counter=:capture_order_counter=:capture_phylum_counter=:capture_species_counter=:gtdb_class_counter=:gtdb_domain_counter=:gtdb_family_counter=:gtdb_genus_counter=:gtdb_order_counter=:gtdb_phylum_counter=:gtdb_species_counter=:heptad_counter=:lbd_counter=:name=N1306:ref_name_counter=],((GB_GCA_003166055.1_protein.faa_PMWR01000318.1_13@PF00015_full_PFAM.144.325:0.0165734,GB_GCA_003133425.1_protein.faa_PKXI01000313.1_3@PF00015_full_PFAM.141.326:0.0164523)0.547:0.000171678[&&NHX:Sample_counter=:Type_counter=:capture_class_counter=:capture_domain_counter=:capture_family_counter=:capture_genus_counter=:capture_order_counter=:capture_phylum_counter=:capture_species_counter=:gtdb_class_counter=:gtdb_domain_counter=:gtdb_family_counter=:gtdb_genus_counter=:gtdb_order_counter=:gtdb_phylum_counter=:gtdb_species_counter=:heptad_counter=:lbd_counter=:name=N1309:ref_name_counter=],GB_GCA_003151985.1_protein.faa_PLZC01000285.1_2@PF00015_full_PFAM.141.326:0.0438529)0.863:0.00836745[&&NHX:Sample_counter=:Type_counter=:capture_class_counter=:capture_domain_counter=:capture_family_counter=:capture_genus_counter=:capture_order_counter=:capture_phylum_counter=:capture_species_counter=:gtdb_class_counter=:gtdb_domain_counter=:gtdb_family_counter=:gtdb_genus_counter=:gtdb_order_counter=:gtdb_phylum_counter=:gtdb_species_counter=:heptad_counter=:lbd_counter=:name=N1311:ref_name_counter=])0.892:0.0139745[&&NHX:Sample_counter=:Type_counter=:capture_class_counter=:capture_domain_counter=:capture_family_counter=:capture_genus_counter=:capture_order_counter=:capture_phylum_counter=:capture_species_counter=:gtdb_class_counter=:gtdb_domain_counter=:gtdb_family_counter=:gtdb_genus_counter=:gtdb_order_counter=:gtdb_phylum_counter=:gtdb_species_counter=:heptad_counter=:lbd_counter=:name=N1312:ref_name_counter=],GB_GCA_003142935.1_protein.faa_PLOG01000085.1_66@PF00015_full_PFAM.132.328:0.091386)0.419:0.00572954[&&NHX:Sample_counter=:Type_counter=:capture_class_counter=:capture_domain_counter=:capture_family_counter=:capture_genus_counter=:capture_order_counter=:capture_phylum_counter=:capture_species_counter=:gtdb_class_counter=:gtdb_domain_counter=:gtdb_family_counter=:gtdb_genus_counter=:gtdb_order_counter=:gtdb_phylum_counter=:gtdb_species_counter=:heptad_counter=:lbd_counter=:name=N1314:ref_name_counter=],(GB_GCA_003138365.1_protein.faa_PLFY01000133.1_20@PF00015_full_PFAM.139.328:0.0231651,(GB_GCA_903849645.1_protein.faa_CAINJJ010000012.1_27@PF00015_full_PFAM.135.332:0.0173088,GB_GCA_903911925.1_protein.faa_CAIWFH010000130.1_4@PF00015_full_PFAM.137.330:0.0113997)0.881:0.0122311[&&NHX:Sample_counter=:Type_counter=:capture_class_counter=:capture_domain_counter=:capture_family_counter=:capture_genus_counter=:capture_order_counter=:capture_phylum_counter=:capture_species_counter=:gtdb_class_counter=:gtdb_domain_counter=:gtdb_family_counter=:gtdb_genus_counter=:gtdb_order_counter=:gtdb_phylum_counter=:gtdb_species_counter=:heptad_counter=:lbd_counter=:name=N1318:ref_name_counter=])0.936:0.0222614[&&NHX:Sample_counter=:Type_counter=:capture_class_counter=:capture_domain_counter=:capture_family_counter=:capture_genus_counter=:capture_order_counter=:capture_phylum_counter=:capture_species_counter=:gtdb_class_counter=:gtdb_domain_counter=:gtdb_family_counter=:gtdb_genus_counter=:gtdb_order_counter=:gtdb_phylum_counter=:gtdb_species_counter=:heptad_counter=:lbd_counter=:name=N1319:ref_name_counter=])0.759:0.00756347[&&NHX:Sample_counter=:Type_counter=:capture_class_counter=:capture_domain_counter=:capture_family_counter=:capture_genus_counter=:capture_order_counter=:capture_phylum_counter=:capture_species_counter=:gtdb_class_counter=:gtdb_domain_counter=:gtdb_family_counter=:gtdb_genus_counter=:gtdb_order_counter=:gtdb_phylum_counter=:gtdb_species_counter=:heptad_counter=:lbd_counter=:name=N1320:ref_name_counter=],(GB_GCA_903832475.1_protein.faa_CAILBQ010000578.1_2@PF00015_full_PFAM.124.333:0.0520415,GB_GCA_003164635.1_protein.faa_PLTV01000097.1_12@PF00015_full_PFAM.134.312:0.062151)0.046:0.0119194[&&NHX:Sample_counter=:Type_counter=:capture_class_counter=:capture_domain_counter=:capture_family_counter=:capture_genus_counter=:capture_order_counter=:capture_phylum_counter=:capture_species_counter=:gtdb_class_counter=:gtdb_domain_counter=:gtdb_family_counter=:gtdb_genus_counter=:gtdb_order_counter=:gtdb_phylum_counter=:gtdb_species_counter=:heptad_counter=:lbd_counter=:name=N1323:ref_name_counter=])0.938:0.0351725[&&NHX:Sample_counter=:Type_counter=:capture_class_counter=:capture_domain_counter=:capture_family_counter=:capture_genus_counter=:capture_order_counter=:capture_phylum_counter=:capture_species_counter=:gtdb_class_counter=:gtdb_domain_counter=:gtdb_family_counter=:gtdb_genus_counter=:gtdb_order_counter=:gtdb_phylum_counter=:gtdb_species_counter=:heptad_counter=:lbd_counter=:name=N1324:ref_name_counter=],GB_GCA_903825275.1_protein.faa_CAIKAA010000437.1_2@PF00015_full_PFAM.112.326:0.122044)0.933:0.0336252[&&NHX:Sample_counter=:Type_counter=:capture_class_counter=:capture_domain_counter=:capture_family_counter=:capture_genus_counter=:capture_order_counter=:capture_phylum_counter=:capture_species_counter=:gtdb_class_counter=:gtdb_domain_counter=:gtdb_family_counter=:gtdb_genus_counter=:gtdb_order_counter=:gtdb_phylum_counter=:gtdb_species_counter=:heptad_counter=:lbd_counter=:name=N1326:ref_name_counter=])0.366:0.00765345[&&NHX:Sample_counter=:Type_counter=GTDB--3:capture_class_counter=:capture_domain_counter=:capture_family_counter=:capture_genus_counter=:capture_order_counter=:capture_phylum_counter=:capture_species_counter=:gtdb_class_counter=c__Gammaproteobacteria--2||c__Polyangia--1:gtdb_domain_counter=d__Bacteria--3:gtdb_family_counter=f__Burkholderiaceae--2||f__Polyangiaceae--1:gtdb_genus_counter=g__CAIQDA01--1||g__Rhodoferax--2:gtdb_order_counter=o__Burkholderiales--2||o__Polyangiales--1:gtdb_phylum_counter=p__Myxococcota--1||p__Proteobacteria--2:gtdb_species_counter=s__CAIQDA01 sp903870415--1||s__Rhodoferax sp002413825--1||s__Rhodoferax sp903873485--1:heptad_counter=MCP-44H--3:lbd_counter=:lca_tree=d__Bacteria:name=N1327:ref_name_counter=])0.583:0.0122946[&&NHX:Sample_counter=:Type_counter=GTDB--5:capture_class_counter=:capture_domain_counter=:capture_family_counter=:capture_genus_counter=:capture_order_counter=:capture_phylum_counter=:capture_species_counter=:gtdb_class_counter=c__Gammaproteobacteria--4||c__Polyangia--1:gtdb_domain_counter=d__Bacteria--5:gtdb_family_counter=f__Burkholderiaceae--2||f__Chromatiaceae--2||f__Polyangiaceae--1:gtdb_genus_counter=g__CAIQDA01--1||g__Chromatium--1||g__Halochromatium--1||g__Rhodoferax--2:gtdb_order_counter=o__Burkholderiales--2||o__Chromatiales--2||o__Polyangiales--1:gtdb_phylum_counter=p__Myxococcota--1||p__Proteobacteria--4:gtdb_species_counter=s__CAIQDA01 sp903870415--1||s__Chromatium okenii_A--1||s__Halochromatium sp010912705--1||s__Rhodoferax sp002413825--1||s__Rhodoferax sp903873485--1:heptad_counter=MCP-44H--5:lbd_counter=:lca_tree=d__Bacteria:name=N1328:ref_name_counter=],((((RS_GCF_014158035.1_protein.faa_NZ_JACFXW010000003.1_52@PF00015_full_PFAM.114.326:0.0281355,(RS_GCF_900111275.1_protein.faa_NZ_FOGR01000004.1_197@PF00015_full_PFAM.111.327:0.00373791,RS_GCF_900067135.1_protein.faa_NZ_FJUR01000002.1_21@PF00015_full_PFAM.118.328:0.0209413)0.999:0.0511905[&&NHX:Sample_counter=:Type_counter=:capture_class_counter=:capture_domain_counter=:capture_family_counter=:capture_genus_counter=:capture_order_counter=:capture_phylum_counter=:capture_species_counter=:gtdb_class_counter=:gtdb_domain_counter=:gtdb_family_counter=:gtdb_genus_counter=:gtdb_order_counter=:gtdb_phylum_counter=:gtdb_species_counter=:heptad_counter=:lbd_counter=:name=N1332:ref_name_counter=])0.989:0.0542845[&&NHX:Sample_counter=:Type_counter=:capture_class_counter=:capture_domain_counter=:capture_family_counter=:capture_genus_counter=:capture_order_counter=:capture_phylum_counter=:capture_species_counter=:gtdb_class_counter=:gtdb_domain_counter=:gtdb_family_counter=:gtdb_genus_counter=:gtdb_order_counter=:gtdb_phylum_counter=:gtdb_species_counter=:heptad_counter=:lbd_counter=:name=N1333:ref_name_counter=],(RS_GCF_900109605.1_protein.faa_NZ_FOAM01000012.1_116@PF00015_full_PFAM.110.328:0.0334991,(RS_GCF_004053875.1_protein.faa_NZ_SBIP01000001.1_271@PF00015_full_PFAM.82.292:0.0771505,RS_GCF_007004135.1_protein.faa_NZ_VJMG01000035.1_18@PF00015_full_PFAM.116.328:0.199448)0.934:0.0538341[&&NHX:Sample_counter=:Type_counter=:capture_class_cou
```
