## Supplementary material for "Unveiling the hidden biodiversity of microbial chemoreceptor genes in the rare biosphere": MCPsignal_captured_gtdbr207.nw (part 2 of 1806)

```
nter=:capture_domain_counter=:capture_family_counter=:capture_genus_counter=:capture_order_counter=:capture_phylum_counter=:capture_species_counter=:gtdb_class_counter=:gtdb_domain_counter=:gtdb_family_counter=:gtdb_genus_counter=:gtdb_order_counter=:gtdb_phylum_counter=:gtdb_species_counter=:heptad_counter=:lbd_counter=:name=N1337:ref_name_counter=])0.625:0.0161771[&&NHX:Sample_counter=:Type_counter=:capture_class_counter=:capture_domain_counter=:capture_family_counter=:capture_genus_counter=:capture_order_counter=:capture_phylum_counter=:capture_species_counter=:gtdb_class_counter=:gtdb_domain_counter=:gtdb_family_counter=:gtdb_genus_counter=:gtdb_order_counter=:gtdb_phylum_counter=:gtdb_species_counter=:heptad_counter=:lbd_counter=:name=N1338:ref_name_counter=])0.765:0.0132691[&&NHX:Sample_counter=:Type_counter=:capture_class_counter=:capture_domain_counter=:capture_family_counter=:capture_genus_counter=:capture_order_counter=:capture_phylum_counter=:capture_species_counter=:gtdb_class_counter=:gtdb_domain_counter=:gtdb_family_counter=:gtdb_genus_counter=:gtdb_order_counter=:gtdb_phylum_counter=:gtdb_species_counter=:heptad_counter=:lbd_counter=:name=N1339:ref_name_counter=],RS_GCF_002752655.1_protein.faa_NZ_CP023738.1_108@PF00015_full_PFAM.113.318:0.0842475)0.997:0.0646249[&&NHX:Sample_counter=:Type_counter=:capture_class_counter=:capture_domain_counter=:capture_family_counter=:capture_genus_counter=:capture_order_counter=:capture_phylum_counter=:capture_species_counter=:gtdb_class_counter=:gtdb_domain_counter=:gtdb_family_counter=:gtdb_genus_counter=:gtdb_order_counter=:gtdb_phylum_counter=:gtdb_species_counter=:heptad_counter=:lbd_counter=:name=N1341:ref_name_counter=],((RS_GCF_000226955.1_protein.faa_NZ_AGFU01000051.1_11@PF00015_full_PFAM.108.331:0.0255684,RS_GCF_009913435.1_protein.faa_NZ_CP047895.1_181@PF00015_full_PFAM.103.330:0.0411096)1:0.170392[&&NHX:Sample_counter=:Type_counter=:capture_class_counter=:capture_domain_counter=:capture_family_counter=:capture_genus_counter=:capture_order_counter=:capture_phylum_counter=:capture_species_counter=:gtdb_class_counter=:gtdb_domain_counter=:gtdb_family_counter=:gtdb_genus_counter=:gtdb_order_counter=:gtdb_phylum_counter=:gtdb_species_counter=:heptad_counter=:lbd_counter=:name=N1344:ref_name_counter=],(RS_GCF_004005375.1_protein.faa_NZ_RZUF01000006.1_124@PF00015_full_PFAM.139.329:0.168696,(RS_GCF_003990195.1_protein.faa_NZ_RZHD01000004.1_530@PF00015_full_PFAM.107.333:0.0491171,(RS_GCF_007830155.1_protein.faa_NZ_VLKY01000010.1_66@PF00015_full_PFAM.108.333:0.0364372,(RS_GCF_002091675.1_protein.faa_NZ_BDAE01000010.1_113@PF00015_full_PFAM.104.331:0.00388082,RS_GCF_014646755.1_protein.faa_NZ_BMNW01000002.1_114@PF00015_full_PFAM.107.332:0.0142509)0.787:0.00870544[&&NHX:Sample_counter=:Type_counter=:capture_class_counter=:capture_domain_counter=:capture_family_counter=:capture_genus_counter=:capture_order_counter=:capture_phylum_counter=:capture_species_counter=:gtdb_class_counter=:gtdb_domain_counter=:gtdb_family_counter=:gtdb_genus_counter=:gtdb_order_counter=:gtdb_phylum_counter=:gtdb_species_counter=:heptad_counter=:lbd_counter=:name=N1350:ref_name_counter=])0.89:0.0227371[&&NHX:Sample_counter=:Type_counter=:capture_class_counter=:capture_domain_counter=:capture_family_counter=:capture_genus_counter=:capture_order_counter=:capture_phylum_counter=:capture_species_counter=:gtdb_class_counter=:gtdb_domain_counter=:gtdb_family_counter=:gtdb_genus_counter=:gtdb_order_counter=:gtdb_phylum_counter=:gtdb_species_counter=:heptad_counter=:lbd_counter=:name=N1351:ref_name_counter=])0.995:0.110344[&&NHX:Sample_counter=:Type_counter=:capture_class_counter=:capture_domain_counter=:capture_family_counter=:capture_genus_counter=:capture_order_counter=:capture_phylum_counter=:capture_species_counter=:gtdb_class_counter=:gtdb_domain_counter=:gtdb_family_counter=:gtdb_genus_counter=:gtdb_order_counter=:gtdb_phylum_counter=:gtdb_species_counter=:heptad_counter=:lbd_counter=:name=N1352:ref_name_counter=])0.112:0.0358174[&&NHX:Sample_counter=:Type_counter=:capture_class_counter=:capture_domain_counter=:capture_family_counter=:capture_genus_counter=:capture_order_counter=:capture_phylum_counter=:capture_species_counter=:gtdb_class_counter=:gtdb_domain_counter=:gtdb_family_counter=:gtdb_genus_counter=:gtdb_order_counter=:gtdb_phylum_counter=:gtdb_species_counter=:heptad_counter=:lbd_counter=:name=N1353:ref_name_counter=])0.858:0.0221463[&&NHX:Sample_counter=:Type_counter=:capture_class_counter=:capture_domain_counter=:capture_family_counter=:capture_genus_counter=:capture_order_counter=:capture_phylum_counter=:capture_species_counter=:gtdb_class_counter=:gtdb_domain_counter=:gtdb_family_counter=:gtdb_genus_counter=:gtdb_order_counter=:gtdb_phylum_counter=:gtdb_species_counter=:heptad_counter=:lbd_counter=:name=N1354:ref_name_counter=])0.886:0.0203717[&&NHX:Sample_counter=:Type_counter=:capture_class_counter=:capture_domain_counter=:capture_family_counter=:capture_genus_counter=:capture_order_counter=:capture_phylum_counter=:capture_species_counter=:gtdb_class_counter=:gtdb_domain_counter=:gtdb_family_counter=:gtdb_genus_counter=:gtdb_order_counter=:gtdb_phylum_counter=:gtdb_species_counter=:heptad_counter=:lbd_counter=:name=N1355:ref_name_counter=])0.518:0.0103012[&&NHX:Sample_counter=:Type_counter=GTDB--5:capture_class_counter=:capture_domain_counter=:capture_family_counter=:capture_genus_counter=:capture_order_counter=:capture_phylum_counter=:capture_species_counter=:gtdb_class_counter=c__Gammaproteobacteria--4||c__Polyangia--1:gtdb_domain_counter=d__Bacteria--5:gtdb_family_counter=f__Burkholderiaceae--2||f__Chromatiaceae--2||f__Polyangiaceae--1:gtdb_genus_counter=g__CAIQDA01--1||g__Chromatium--1||g__Halochromatium--1||g__Rhodoferax--2:gtdb_order_counter=o__Burkholderiales--2||o__Chromatiales--2||o__Polyangiales--1:gtdb_phylum_counter=p__Myxococcota--1||p__Proteobacteria--4:gtdb_species_counter=s__CAIQDA01 sp903870415--1||s__Chromatium okenii_A--1||s__Halochromatium sp010912705--1||s__Rhodoferax sp002413825--1||s__Rhodoferax sp903873485--1:heptad_counter=MCP-44H--5:lbd_counter=:lca_tree=d__Bacteria:name=N1356:ref_name_counter=])0.882:0.0160567[&&NHX:Sample_counter=:Type_counter=GTDB--5:capture_class_counter=:capture_domain_counter=:capture_family_counter=:capture_genus_counter=:capture_order_counter=:capture_phylum_counter=:capture_species_counter=:gtdb_class_counter=c__Gammaproteobacteria--4||c__Polyangia--1:gtdb_domain_counter=d__Bacteria--5:gtdb_family_counter=f__Burkholderiaceae--2||f__Chromatiaceae--2||f__Polyangiaceae--1:gtdb_genus_counter=g__CAIQDA01--1||g__Chromatium--1||g__Halochromatium--1||g__Rhodoferax--2:gtdb_order_counter=o__Burkholderiales--2||o__Chromatiales--2||o__Polyangiales--1:gtdb_phylum_counter=p__Myxococcota--1||p__Proteobacteria--4:gtdb_species_counter=s__CAIQDA01 sp903870415--1||s__Chromatium okenii_A--1||s__Halochromatium sp010912705--1||s__Rhodoferax sp002413825--1||s__Rhodoferax sp903873485--1:heptad_counter=MCP-44H--5:lbd_counter=:lca_tree=d__Bacteria:name=N1357:ref_name_counter=],((((((RS_GCF_000423845.1_protein.faa_NZ_AUIT01000003.1_107@PF00015_full_PFAM.104.323:0.0830708,(((GB_GCA_011380535.1_protein.faa_DRWR01000108.1_72@PF00015_full_PFAM.99.329:0.0383107,GB_GCA_011370455.1_protein.faa_DTJU01000006.1_89@PF00015_full_PFAM.98.326:0.0730593)0.952:0.0361397[&&NHX:Sample_counter=:Type_counter=:capture_class_counter=:capture_domain_counter=:capture_family_counter=:capture_genus_counter=:capture_order_counter=:capture_phylum_counter=:capture_species_counter=:gtdb_class_counter=:gtdb_domain_counter=:gtdb_family_counter=:gtdb_genus_counter=:gtdb_order_counter=:gtdb_phylum_counter=:gtdb_species_counter=:heptad_counter=:lbd_counter=:name=N1361:ref_name_counter=],(GB_GCA_011374065.1_protein.faa_DRVL01000172.1_11@PF00015_full_PFAM.108.332:0.076003,RS_GCF_001707915.1_protein.faa_NZ_MAVV01000029.1_5@PF00015_full_PFAM.101.328:0.0202914)0.648:0.0104803[&&NHX:Sample_counter=:Type_counter=:capture_class_counter=:capture_domain_counter=:capture_family_counter=:capture_genus_counter=:capture_order_counter=:capture_phylum_counter=:capture_species_counter=:gtdb_class_counter=:gtdb_domain_counter=:gtdb_family_counter=:gtdb_genus_counter=:gtdb_order_counter=:gtdb_phylum_counter=:gtdb_species_counter=:heptad_counter=:lbd_counter=:name=N1364:ref_name_counter=])0.352:0.0160439[&&NHX:Sample_counter=:Type_counter=:capture_class_counter=:capture_domain_counter=:capture_family_counter=:capture_genus_counter=:capture_order_counter=:capture_phylum_counter=:capture_species_counter=:gtdb_class_counter=:gtdb_domain_counter=:gtdb_family_counter=:gtdb_genus_counter=:gtdb_order_counter=:gtdb_phylum_counter=:gtdb_species_counter=:heptad_counter=:lbd_counter=:name=N1365:ref_name_counter=],RS_GCF_001548275.1_protein.faa_NZ_AP014945.1_413@PF00015_full_PFAM.104.323:0.0455286)0.944:0.0356115[&&NHX:Sample_counter=:Type_counter=:capture_class_counter=:capture_domain_counter=:capture_family_counter=:capture_genus_counter=:capture_order_counter=:capture_phylum_counter=:capture_species_counter=:gtdb_class_counter=:gtdb_domain_counter=:gtdb_family_counter=:gtdb_genus_counter=:gtdb_order_counter=:gtdb_phylum_counter=:gtdb_species_counter=:heptad_counter=:lbd_counter=:name=N1367:ref_name_counter=])0.997:0.0875593[&&NHX:Sample_counter=:Type_counter=:capture_class_counter=:capture_domain_counter=:capture_family_counter=:capture_genus_counter=:capture_order_counter=:capture_phylum_counter=:capture_species_counter=:gtdb_class_counter=:gtdb_domain_counter=:gtdb_family_counter=:gtdb_genus_counter=:gtdb_order_counter=:gtdb_phylum_counter=:gtdb_species_counter=:heptad_counter=:lbd_counter=:name=N1368:ref_name_counter=],GB_GCA_011321725.1_protein.faa_DROX01000070.1_1@PF00015_full_PFAM.107.327:0.131312)0.848:0.0371082[&&NHX:Sample_counter=:Type_counter=:capture_class_counter=:capture_domain_counter=:capture_family_counter=:capture_genus_counter=:capture_order_counter=:capture_phylum_counter=:capture_species_counter=:gtdb_class_counter=:gtdb_domain_counter=:gtdb_family_counter=:gtdb_genus_counter=:gtdb_order_counter=:gtdb_phylum_counter=:gtdb_species_counter=:heptad_counter=:lbd_counter=:name=N1370:ref_name_counter=],(GB_GCA_903916085.1_protein.faa_CAIWVL010000020.1_2@PF00015_full_PFAM.138.331:0.0245321,GB_GCA_903916085.1_protein.faa_CAIWVL010000079.1_4@PF00015_full_PFAM.144.337:0.125922)1:0.14255[&&NHX:Sample_counter=:Type_counter=:capture_class_counter=:capture_domain_counter=:capture_family_counter=:capture_genus_counter=:capture_order_counter=:capture_phylum_counter=:capture_species_counter=:gtdb_class_counter=:gtdb_domain_counter=:gtdb_family_counter=:gtdb_genus_counter=:gtdb_order_counter=:gtdb_phylum_counter=:gtdb_species_counter=:heptad_counter=:lbd_counter=:name=N1373:ref_name_counter=])0.414:0.0227585[&&NHX:Sample_counter=:Type_counter=:capture_class_counter=:capture_domain_counter=:capture_family_counter=:capture_genus_counter=:capture_order_counter=:capture_phylum_counter=:capture_species_counter=:gtdb_class_counter=:gtdb_domain_counter=:gtdb_family_counter=:gtdb_genus_counter=:gtdb_order_counter=:gtdb_phylum_counter=:gtdb_species_counter=:heptad_counter=:lbd_counter=:name=N1374:ref_name_counter=],(GB_GCA_011371645.1_protein.faa_DTJN01000151.1_1@PF00015_full_PFAM.109.288:0.116881,RS_GCF_009664085.1_protein.faa_NZ_CP039268.1_2611@PF00015_full_PFAM.110.330:0.114322)0.878:0.0343678[&&NHX:Sample_counter=:Type_counter=:capture_class_counter=:capture_domain_counter=:capture_family_counter=:capture_genus_counter=:capture_order_counter=:capture_phylum_counter=:capture_species_counter=:gtdb_class_counter=:gtdb_domain_counter=:gtdb_family_counter=:gtdb_genus_counter=:gtdb_order_counter=:gtdb_phylum_counter=:gtdb_species_counter=:heptad_counter=:lbd_counter=:name=N1377:ref_name_counter=])0.831:0.0159522[&&NHX:Sample_counter=:Type_counter=:capture_class_counter=:capture_domain_counter=:capture_family_counter=:capture_genus_counter=:capture_order_counter=:capture_phylum_counter=:capture_species_counter=:gtdb_class_counter=:gtdb_domain_counter=:gtdb_family_counter=:gtdb_genus_counter=:gtdb_order_counter=:gtdb_phylum_counter=:gtdb_species_counter=:heptad_counter=:lbd_counter=:name=N1378:ref_name_counter=],(RS_GCF_001936595.1_protein.faa_NZ_MLBG01000028.1_9@PF00015_full_PFAM.109.330:0.126836,((GB_GCA_903877065.1_protein.faa_CAIRCR010000144.1_14@PF00015_full_PFAM.112.331:0.105108,(((GB_GCA_903904275.1_protein.faa_CAIVBX010000132.1_1@PF00015_full_PFAM.117.323:0.0606882[&&NHX:Type=GTDB:gtdb_class=c__Gammaproteobacteria:gtdb_domain=d__Bacteria:gtdb_family=f__Methylomonadaceae:gtdb_genus=g__UBA10906:gtdb_order=o__Methylococcales:gtdb_phylum=p__Proteobacteria:gtdb_species=s__UBA10906 sp903904275:heptad=MCP-44H:species=d__Bacteria_p__Proteobacteria_c__Gammaproteobacteria_o__Methylococcales_f__Methylomonadaceae_g__UBA10906_s__UBA10906 sp903904275],(GB_GCA_903953455.1_protein.faa_CAJBJW010000041.1_5@PF00015_full_PFAM.113.322:5e-09,GB_GCA_903848905.1_protein.faa_CAINHP010000002.1_24@PF00015_full_PFAM.108.320:0.00342214)1:0.0799303[&&NHX:Sample_counter=:Type_counter=:capture_class_counter=:capture_domain_counter=:capture_family_counter=:capture_genus_counter=:capture_order_counter=:capture_phylum_counter=:capture_species_counter=:gtdb_class_counter=:gtdb_domain_counter=:gtdb_family_counter=:gtdb_genus_counter=:gtdb_order_counter=:gtdb_phylum_counter=:gtdb_species_counter=:heptad_counter=:lbd_counter=:name=N1384:ref_name_counter=])0.824:0.0161957[&&NHX:Sample_counter=:Type_counter=GTDB--1:capture_class_counter=:capture_domain_counter=:capture_family_counter=:capture_genus_counter=:capture_order_counter=:capture_phylum_counter=:capture_species_counter=:gtdb_class_counter=c__Gammaproteobacteria--1:gtdb_domain_counter=d__Bacteria--1:gtdb_family_counter=f__Methylomonadaceae--1:gtdb_genus_counter=g__UBA10906--1:gtdb_order_counter=o__Methylococcales--1:gtdb_phylum_counter=p__Proteobacteria--1:gtdb_species_counter=s__UBA10906 sp903904275--1:heptad_counter=MCP-44H--1:lbd_counter=:lca_tree=s__UBA10906 sp903904275:name=N1385:ref_name_counter=],(GB_GCA_903867225.1_protein.faa_CAIPQN010000090.1_155@PF00015_full_PFAM.138.325:0.0851837,(GB_GCA_903848935.1_protein.faa_CAINHO010000006.1_95@PF00015_full_PFAM.140.326:0.0289068,GB_GCA_903847275.1_protein.faa_CAINDC010000038.1_36@PF00015_full_PFAM.129.327:0.0238753)0.938:0.0487685[&&NHX:Sample_counter=:Type_counter=:capture_class_counter=:capture_domain_counter=:capture_family_counter=:capture_genus_counter=:capture_order_counter=:capture_phylum_counter=:capture_species_counter=:gtdb_class_counter=:gtdb_domain_counter=:gtdb_family_counter=:gtdb_genus_counter=:gtdb_order_counter=:gtdb_phylum_counter=:gtdb_species_counter=:heptad_counter=:lbd_counter=:name=N1389:ref_name_counter=])0.99:0.066447[&&NHX:Sample_counter=:Type_counter=:capture_class_counter=:capture_domain_counter=:capture_family_counter=:capture_genus_counter=:capture_order_counter=:capture_phylum_counter=:capture_species_counter=:gtdb_class_counter=:gtdb_domain_counter=:gtdb_family_counter=:gtdb_genus_counter=:gtdb_order_counter=:gtdb_phylum_counter=:gtdb_species_counter=:heptad_counter=:lbd_counter=:name=N1390:ref_name_counter=])0.734:0.00913627[&&NHX:Sample_counter=:Type_counter=GTDB--1:capture_class_counter=:capture_domain_counter=:capture_family_counter=:capture_genus_counter=:capture_order_counter=:capture_phylum_counter=:capture_species_counter=:gtdb_class_counter=c__Gammaproteobacteria--1:gtdb_domain_counter=d__Bacteria--1:gtdb_family_counter=f__Methylomonadaceae--1:gtdb_genus_counter=g__UBA10906--1:gtdb_order_counter=o__Methylococcales--1:gtdb_phylum_counter=p__Proteobacteria--1:gtdb_species_counter=s__UBA10906 sp903904275--1:heptad_counter=MCP-44H--1:lbd_counter=:lca_tree=s__UBA10906 sp903904275:name=N1391:ref_name_counter=],GB_GCA_903870545.1_protein.faa_CAIQDI010000033.1_63@PF00015_full_PFAM.146.331:0.133585)0.514:0.0165229[&&NHX:Sample_counter=:Type_counter=GTDB--1:capture_class_counter=:capture_domain_counter=:capture_family_counter=:capture_genus_counter=:capture_order_counter=:capture_phylum_counter=:capture_species_counter=:gtdb_class_counter=c__Gammaproteobacteria--1:gtdb_domain_counter=d__Bacteria--1:gtdb_family_counter=f__Methylomonadaceae--1:gtdb_genus_counter=g__UBA10906--1:gtdb_order_counter=o__Methylococcales--1:gtdb_phylum_counter=p__Proteobacteria--1:gtdb_species_counter=s__UBA10906 sp903904275--1:heptad_counter=MCP-44H--1:lbd_counter=:lca_tree=s__UBA10906 sp903904275:name=N1393:ref_name_counter=])0.084:0.0165328[&&NHX:Sample_counter=:Type_counter=GTDB--1:capture_class_counter=:capture_domain_counter=:capture_family_counter=:capture_genus_counter=:capture_order_counter=:capture_phylum_counter=:capture_species_counter=:gtdb_class_counter=c__Gammaproteobacteria--1:gtdb_domain_counter=d__Bacteria--1:gtdb_family_counter=f__Methylomonadaceae--1:gtdb_genus_counter=g__UBA10906--1:gtdb_order_counter=o__Methylococcales--1:gtdb_phylum_counter=p__Proteobacteria--1:gtdb_species_counter=s__UBA10906 sp903904275--1:heptad_counter=MCP-44H--1:lbd_counter=:lca_tree=s__UBA10906 sp903904275:name=N1394:ref_name_counter=],GB_GCA_903876445.1_protein.faa_CAIQZX010000154.1_14@PF00015_full_PFAM.117.332:0.132544)0.998:0.0930227[&&NHX:Sample_counter=:Type_counter=GTDB--1:capture_class_counter=:capture_domain_counter=:capture_family_counter=:capture_genus_counter=:capture_order_counter=:capture_phylum_counter=:capture_species_counter=:gtdb_class_counter=c__Gammaproteobacteria--1:gtdb_domain_counter=d__Bacteria--1:gtdb_family_counter=f__Methylomonadaceae--1:gtdb_genus_counter=g__UBA10906--1:gtdb_order_counter=o__Methylococcales--1:gtdb_phylum_counter=p__Proteobacteria--1:gtdb_species_counter=s__UBA10906 sp903904275--1:heptad_counter=MCP-44H--1:lbd_counter=:lca_tree=s__UBA10906 sp903904275:name=N1396:ref_name_counter=])0.894:0.0442768[&&NHX:Sample_counter=:Type_counter=GTDB--1:capture_class_counter=:capture_domain_counter=:capture_family_counter=:capture_genus_counter=:capture_order_counter=:capture_phylum_counter=:capture_species_counter=:gtdb_class_counter=c__Gammaproteobacteria--1:gtdb_domain_counter=d__Bacteria--1:gtdb_family_counter=f__Methylomonadaceae--1:gtdb_genus_counter=g__UBA10906--1:gtdb_order_counter=o__Methylococcales--1:gtdb_phylum_counter=p__Proteobacteria--1:gtdb_species_counter=s__UBA10906 sp903904275--1:heptad_counter=MCP-44H--1:lbd_counter=:lca_tree=s__UBA10906 sp903904275:name=N1397:ref_name_counter=])0.596:0.00538964[&&NHX:Sample_counter=:Type_counter=GTDB--1:capture_class_counter=:capture_domain_counter=:capture_family_counter=:capture_genus_counter=:capture_order_counter=:capture_phylum_counter=:capture_species_counter=:gtdb_class_counter=c__Gammaproteobacteria--1:gtdb_domain_counter=d__Bacteria--1:gtdb_family_counter=f__Methylomonadaceae--1:gtdb_genus_counter=g__UBA10906--1:gtdb_order_counter=o__Methylococcales--1:gtdb_phylum_counter=p__Proteobacteria--1:gtdb_species_counter=s__UBA10906 sp903904275--1:heptad_counter=MCP-44H--1:lbd_counter=:lca_tree=s__UBA10906 sp903904275:name=N1398:ref_name_counter=],(GB_GCA_017656375.1_protein.faa_JACDOB010000029.1_5@PF00015_full_PFAM.102.334:0.248782,(RS_GCF_000422845.1_protein.faa_NZ_KE383932.1_71@PF00015_full_PFAM.131.329:0.135001,(GB_GCA_006212115.1_protein.faa_PDUK01000006.1_23@PF00015_full_PFAM.109.331:0.0360924,(GB_GCA_002724925.1_protein.faa_PBQA01000016.1_144@PF00015_full_PFAM.122.331:0.0114956,RS_GCF_900156675.1_protein.faa_NZ_FTOH01000004.1_282@PF00015_full_PFAM.120.332:0.00897948)0.784:0.0225747[&&NHX:Sample_counter=:Type_counter=:capture_class_counter=:capture_domain_counter=:capture_family_counter=:capture_genus_counter=:capture_order_counter=:capture_phylum_counter=:capture_species_counter=:gtdb_class_counter=:gtdb_domain_counter=:gtdb_family_counter=:gtdb_genus_counter=:gtdb_order_counter=:gtdb_phylum_counter=:gtdb_species_counter=:heptad_counter=:lbd_counter=:name=N1404:ref_name_counter=])0.994:0.123261[&&NHX:Sample_counter=:Type_counter=:capture_class_counter=:capture_domain_counter=:capture_family_counter=:capture_genus_counter=:capture_order_counter=:capture_phylum_counter=:capture_species_counter=:gtdb_class_counter=:gtdb_domain_counter=:gtdb_family_counter=:gtdb_genus_counter=:gtdb_order_counter=:gtdb_phylum_counter=:gtdb_species_counter=:heptad_counter=:lbd_counter=:name=N1405:ref_name_counter=])0.332:0.0559235[&&NHX:Sample_counter=:Type_counter=:capture_class_counter=:capture_domain_counter=:capture_family_counter=:capture_genus_counter=:capture_order_counter=:capture_phylum_counter=:capture_species_counter=:gtdb_class_counter=:gtdb_domain_counter=:gtdb_family_counter=:gtdb_genus_counter=:gtdb_order_counter=:gtdb_phylum_counter=:gtdb_species_counter=:heptad_counter=:lbd_counter=:name=N1406:ref_name_counter=])0.961:0.0671672[&&NHX:Sample_counter=:Type_counter=:capture_class_counter=:capture_domain_counter=:capture_family_counter=:capture_genus_counter=:capture_order_counter=:capture_phylum_counter=:capture_species_counter=:gtdb_class_counter=:gtdb_domain_counter=:gtdb_family_counter=:gtdb_genus_counter=:gtdb_order_counter=:gtdb_phylum_counter=:gtdb_species_counter=:heptad_counter=:lbd_counter=:name=N1407:ref_name_counter=])0:5e-09[&&NHX:Sample_counter=:Type_counter=GTDB--1:capture_class_counter=:capture_domain_counter=:capture_family_counter=:capture_genus_counter=:capture_order_counter=:capture_phylum_counter=:capture_species_counter=:gtdb_class_counter=c__Gammaproteobacteria--1:gtdb_domain_counter=d__Bacteria--1:gtdb_family_counter=f__Methylomonadaceae--1:gtdb_genus_counter=g__UBA10906--1:gtdb_order_counter=o__Methylococcales--1:gtdb_phylum_counter=p__Proteobacteria--1:gtdb_species_counter=s__UBA10906 sp903904275--1:heptad_counter=MCP-44H--1:lbd_counter=:lca_tree=s__UBA10906 sp903904275:name=N1408:ref_name_counter=])0.931:0.0340339[&&NHX:Sample_counter=:Type_counter=GTDB--6:capture_class_counter=:capture_domain_counter=:capture_family_counter=:capture_genus_counter=:capture_order_counter=:capture_phylum_counter=:capture_species_counter=:gtdb_class_counter=c__Gammaproteobacteria--5||c__Polyangia--1:gtdb_domain_counter=d__Bacteria--6:gtdb_family_counter=f__Burkholderiaceae--2||f__Chromatiaceae--2||f__Methylomonadaceae--1||f__Polyangiaceae--1:gtdb_genus_counter=g__CAIQDA01--1||g__Chromatium--1||g__Halochromatium--1||g__Rhodoferax--2||g__UBA10906--1:gtdb_order_counter=o__Burkholderiales--2||o__Chromatiales--2||o__Methylococcales--1||o__Polyangiales--1:gtdb_phylum_counter=p__Myxococcota--1||p__Proteobacteria--5:gtdb_species_counter=s__CAIQDA01 sp903870415--1||s__Chromatium okenii_A--1||s__Halochromatium sp010912705--1||s__Rhodoferax sp002413825--1||s__Rhodoferax sp903873485--1||s__UBA10906 sp903904275--1:heptad_counter=MCP-44H--6:lbd_counter=:lca_tree=d__Bacteria:name=N1409:ref_name_counter=])0.832:0.0213123[&&NHX:Sample_counter=rhizpot1--1||rhizpot3--2||rhiztom2--1:Type_counter=GTDB--7||capture--4:capture_class_counter=c__Alphaproteobacteria--1||c__Gammaproteobacteria--2||c__Spirochaetia--1:capture_domain_counter=d__Bacteria--4:capture_family_counter=f__Chromobacteriaceae--1||f__Pseudomonadaceae--1||f__Rhizobiaceae--1||f__UBA8932--1:capture_genus_counter=g__Aquitalea--1||g__Pseudomonas--1||g__UBA1306--1||g__VTOM01--1:capture_order_counter=o__Burkholderiales--1||o__Pseudomonadales--1||o__Rhizobiales--1||o__Treponematales--1:capture_phylum_counter=p__Proteobacteria--3||p__Spirochaetota--1:capture_species_counter=s__Aquitalea sp003693445--1||s__Pseudomonas sp000955805--1||s__UBA1306 sp002307245--1||s__VTOM01 sp009765365--1:gtdb_class_counter=c__Gammaproteobacteria--6||c__Polyangia--1:gtdb_domain_counter=d__Bacteria--7:gtdb_family_counter=f__Burkholderiaceae--2||f__Chromatiaceae--3||f__Methylomonadaceae--1||f__Polyangiaceae--1:gtdb_genus_counter=g__CAIQDA01--1||g__Chromatium--1||g__Halochromatium--2||g__Rhodoferax--2||g__UBA10906--1:gtdb_order_counter=o__Burkholderiales--2||o__Chromatiales--3||o__Methylococcales--1||o__Polyangiales--1:gtdb_phylum_counter=p__Myxococcota--1||p__Proteobacteria--6:gtdb_species_counter=s__CAIQDA01 sp903870415--1||s__Chromatium okenii_A--1||s__Halochromatium sp003562815--1||s__Halochromatium sp010912705--1||s__Rhodoferax sp002413825--1||s__Rhodoferax sp903873485--1||s__UBA10906 sp903904275--1:heptad_counter=MCP-24H--4||MCP-44H--7:lbd_counter=:lca_tree=d__Bacteria:name=N1410:ref_name_counter=])0.999:0.104491[&&NHX:Sample_counter=rhizpot1--3||rhizpot2--1||rhizpot3--2||rhiztom1--8||rhiztom2--3||rhiztom3--5:Type_counter=GTDB--8||capture--22:besthit_avg=83.2:besthit_max=83.2:besthit_min=83.2:besthit_std=0:besthit_sum=83.2:bitscore_avg=187.0:bitscore_max=187.0:bitscore_min=187.0:bitscore_std=0:bitscore_sum=187.0:capture_class_counter=c__Alphaproteobacteria--3||c__Clostridia--1||c__Desulfovibrionia--2||c__Desulfuromonadia--8||c__Gammaproteobacteria--5||c__Polyangia--2||c__Spirochaetia--1:capture_domain_counter=d__Bacteria--22:capture_family_counter=f__Chromobacteriaceae--1||f__Desulfovibrionaceae--2||f__Lachnospiraceae--1||f__Polyangiaceae--2||f__Pseudomonadaceae--2||f__Rhizobiaceae--3||f__Rhodocyclaceae--2||f__Trichloromonadaceae--8||f__UBA8932--1:capture_genus_counter=g__Aquitalea--1||g__Aromatoleum--2||g__COE1--1||g__Ensifer_A--2||g__Pseudomonas--1||g__Pseudomonas_E--1||g__SYFR01--2||g__Solidesulfovibrio--2||g__Trichloromonas--8||g__UBA1306--1||g__VTOM01--1:capture_order_counter=o__Burkholderiales--3||o__Desulfovibrionales--2||o__Desulfuromonadales--8||o__Lachnospirales--1||o__Polyangiales--2||o__Pseudomonadales--2||o__Rhizobiales--3||o__Treponematales--1:capture_phylum_counter=p__Desulfobacterota--8||p__Desulfobacterota_I--2||p__Firmicutes_A--1||p__Myxococcota--2||p__Proteobacteria--8||p__Spirochaetota--1:capture_species_counter=s__Aquitalea sp003693445--1||s__Aromatoleum tolulyticum--2||s__COE1 sp001916965--1||s__Ensifer_A adhaerens_A--2||s__Pseudomonas sp000955805--1||s__Pseudomonas_E sp003696305--1||s__SYFR01 sp005800325--2||s__Solidesulfovibrio magneticus_B--2||s__Trichloromonas sp002423365--8||s__UBA1306 sp002307245--1||s__VTOM01 sp009765365--1:evalue_avg=6.32e-61:evalue_max=6.32e-61:evalue_min=6.32e-61:evalue_std=0:evalue_sum=6.32e-61:gapopen_avg=0.0:gapopen_max=0.0:gapopen_min=0.0:gapopen_std=0:gapopen_sum=0.0:gtdb_class_counter=c__Gammaproteobacteria--7||c__Polyangia--1:gtdb_domain_counter=d__Bacteria--8:gtdb_family_counter=f__Burkholderiaceae--2||f__Chromatiaceae--3||f__Methylomonadaceae--1||f__Polyangiaceae--1||f__UBA3065--1:gtdb_genus_counter=g__CAIQDA01--1||g__Chromatium--1||g__Halochromatium--2||g__Rhodoferax--2||g__UBA10906--1||g__UBA3065--1:gtdb_order_counter=o__Burkholderiales--3||o__Chromatiales--3||o__Methylococcales--1||o__Polyangiales--1:gtdb_phylum_counter=p__Myxococcota--1||p__Proteobacteria--7:gtdb_species_counter=s__CAIQDA01 sp903870415--1||s__Chromatium okenii_A--1||s__Halochromatium sp003562815--1||s__Halochromatium sp010912705--1||s__Rhodoferax sp002413825--1||s__Rhodoferax sp903873485--1||s__UBA10906 sp903904275--1||s__UBA3065 sp009923755--1:heptad_counter=MCP-24H--16||MCP-40H--3||MCP-44H--11:lbd_counter=:lca_tree=d__Bacteria:length_avg=131.0:length_max=131.0:length_min=131.0:length_std=0:length_sum=131.0:mismatch_avg=22.0:mismatch_max=22.0:mismatch_min=22.0:mismatch_std=0:mismatch_sum=22.0:name=N1411:qcovhsp_avg=99.2:qcovhsp_max=99.2:qcovhsp_min=99.2:qcovhsp_std=0:qcovhsp_sum=99.2:qend_avg=131.0:qend_max=131.0:qend_min=131.0:qend_std=0:qend_sum=131.0:qstart_avg=1.0:qstart_max=1.0:qstart_min=1.0:qstart_std=0:qstart_sum=1.0:ref_name_counter=RS_GCF_003201595.1_protein.faa_NZ_QJJS01000003.1_103@PF00015_full_PFAM.118.325--1:scovhsp_avg=63.3:scovhsp_max=63.3:scovhsp_min=63.3:scovhsp_std=0:scovhsp_sum=63.3:send_avg=164.0:send_max=164.0:send_min=164.0:send_std=0:send_sum=164.0:sstart_avg=34.0:sstart_max=34.0:sstart_min=34.0:sstart_std=0:sstart_sum=34.0],((RS_GCF_000531125.1_protein.faa_NZ_CBTK010000057.1_19@PF00015_full_PFAM.121.330:0.0614501,GB_GCA_002391525.1_protein.faa_DGFE01000041.1_7@PF00015_full_PFAM.118.314:0.0607001)0.361:0.0401847[&&NHX:Sample_counter=:Type_counter=:capture_class_counter=:capture_domain_counter=:capture_family_counter=:capture_genus_counter=:capture_order_counter=:capture_phylum_counter=:capture_species_counter=:gtdb_class_counter=:gtdb_domain_counter=:gtdb_family_counter=:gtdb_genus_counter=:gtdb_order_counter=:gtdb_phylum_counter=:gtdb_species_counter=:heptad_counter=:lbd_counter=:name=N1414:ref_name_counter=],(af7afdf0-3171-4ae7-88c2-1d3d5d3e0a96_2@MCPsignal.500.544:0.113347[&&NHX:Sample=rhiztom1:Type=capture:capture_class=c__Alphaproteobacteria:capture_domain=d__Bacteria:capture_family=f__Devosiaceae:capture_genus=g__Devosia:capture_order=o__Rhizobiales:capture_phylum=p__Proteobacteria:capture_species=s__Devosia sp001426345:heptad=MCP-24H],RS_GCF_000227725.1_protein.faa_NZ_AGFD01000031.1_23@PF00015_full_PFAM.113.330:0.126372)0.482:0.0319743[&&NHX:Sample_counter=rhiztom1--1:Type_counter=capture--1:capture_class_counter=c__Alphaproteobacteria--1:capture_domain_counter=d__Bacteria--1:capture_family_counter=f__Devosiaceae--1:capture_genus_counter=g__Devosia--1:capture_order_counter=o__Rhizobiales--1:capture_phylum_counter=p__Proteobacteria--1:capture_species_counter=s__Devosia sp001426345--1:gtdb_class_counter=:gtdb_domain_counter=:gtdb_family_counter=:gtdb_genus_counter=:gtdb_order_counter=:gtdb_phylum_counter=:gtdb_species_counter=:heptad_counter=MCP-24H--1:lbd_counter=:name=N1417:ref_name_counter=])0.964:0.0648344[&&NHX:Sample_counter=rhiztom1--1:Type_counter=capture--1:capture_class_counter=c__Alphaproteobacteria--1:capture_domain_counter=d__Bacteria--1:capture_family_counter=f__Devosiaceae--1:capture_genus_counter=g__Devosia--1:capture_order_counter=o__Rhizobiales--1:capture_phylum_counter=p__Proteobacteria--1:capture_species_counter=s__Devosia sp001426345--1:gtdb_class_counter=:gtdb_domain_counter=:gtdb_family_counter=:gtdb_genus_counter=:gtdb_order_counter=:gtdb_phylum_counter=:gtdb_species_counter=:heptad_counter=MCP-24H--1:lbd_counter=:name=N1418:ref_name_counter=])0.897:0.0471691[&&NHX:Sample_counter=rhizpot1--3||rhizpot2--1||rhizpot3--2||rhiztom1--9||rhiztom2--3||rhiztom3--5:Type_counter=GTDB--8||capture--23:besthit_avg=83.2:besthit_max=83.2:besthit_min=83.2:besthit_std=0:besthit_sum=83.2:bitscore_avg=187.0:bitscore_max=187.0:bitscore_min=187.0:bitscore_std=0:bitscore_sum=187.0:capture_class_counter=c__Alphaproteobacteria--4||c__Clostridia--1||c__Desulfovibrionia--2||c__Desulfuromonadia--8||c__Gammaproteobacteria--5||c__Polyangia--2||c__Spirochaetia--1:capture_domain_counter=d__Bacteria--23:capture_family_counter=f__Chromobacteriaceae--1||f__Desulfovibrionaceae--2||f__Devosiaceae--1||f__Lachnospiraceae--1||f__Polyangiaceae--2||f__Pseudomonadaceae--2||f__Rhizobiaceae--3||f__Rhodocyclaceae--2||f__Trichloromonadaceae--8||f__UBA8932--1:capture_genus_counter=g__Aquitalea--1||g__Aromatoleum--2||g__COE1--1||g__Devosia--1||g__Ensifer_A--2||g__Pseudomonas--1||g__Pseudomonas_E--1||g__SYFR01--2||g__Solidesulfovibrio--2||g__Trichloromonas--8||g__UBA1306--1||g__VTOM01--1:capture_order_counter=o__Burkholderiales--3||o__Desulfovibrionales--2||o__Desulfuromonadales--8||o__Lachnospirales--1||o__Polyangiales--2||o__Pseudomonadales--2||o__Rhizobiales--4||o__Treponematales--1:capture_phylum_counter=p__Desulfobacterota--8||p__Desulfobacterota_I--2||p__Firmicutes_A--1||p__Myxococcota--2||p__Proteobacteria--9||p__Spirochaetota--1:capture_species_counter=s__Aquitalea sp003693445--1||s__Aromatoleum tolulyticum--2||s__COE1 sp001916965--1||s__Devosia sp001426345--1||s__Ensifer_A adhaerens_A--2||s__Pseudomonas sp000955805--1||s__Pseudomonas_E sp003696305--1||s__SYFR01 sp005800325--2||s__Solidesulfovibrio magneticus_B--2||s__Trichloromonas sp002423365--8||s__UBA1306 sp002307245--1||s__VTOM01 sp009765365--1:evalue_avg=6.32e-61:evalue_max=6.32e-61:evalue_min=6.32e-61:evalue_std=0:evalue_sum=6.32e-61:gapopen_avg=0.0:gapopen_max=0.0:gapopen_min=0.0:gapopen_std=0:gapopen_sum=0.0:gtdb_class_counter=c__Gammaproteobacteria--7||c__Polyangia--1:gtdb_domain_counter=d__Bacteria--8:gtdb_family_counter=f__Burkholderiaceae--2||f__Chromatiaceae--3||f__Methylomonadaceae--1||f__Polyangiaceae--1||f__UBA3065--1:gtdb_genus_counter=g__CAIQDA01--1||g__Chromatium--1||g__Halochromatium--2||g__Rhodoferax--2||g__UBA10906--1||g__UBA3065--1:gtdb_order_counter=o__Burkholderiales--3||o__Chromatiales--3||o__Methylococcales--1||o__Polyangiales--1:gtdb_phylum_counter=p__Myxococcota--1||p__Proteobacteria--7:gtdb_species_counter=s__CAIQDA01 sp903870415--1||s__Chromatium okenii_A--1||s__Halochromatium sp003562815--1||s__Halochromatium sp010912705--1||s__Rhodoferax sp002413825--1||s__Rhodoferax sp903873485--1||s__UBA10906 sp903904275--1||s__UBA3065 sp009923755--1:heptad_counter=MCP-24H--17||MCP-40H--3||MCP-44H--11:lbd_counter=:lca_tree=d__Bacteria:length_avg=131.0:length_max=131.0:length_min=131.0:length_std=0:length_sum=131.0:mismatch_avg=22.0:mismatch_max=22.0:mismatch_min=22.0:mismatch_std=0:mismatch_sum=22.0:name=N1419:qcovhsp_avg=99.2:qcovhsp_max=99.2:qcovhsp_min=99.2:qcovhsp_std=0:qcovhsp_sum=99.2:qend_avg=131.0:qend_max=131.0:qend_min=131.0:qend_std=0:qend_sum=131.0:qstart_avg=1.0:qstart_max=1.0:qstart_min=1.0:qstart_std=0:qstart_sum=1.0:ref_name_counter=RS_GCF_003201595.1_protein.faa_NZ_QJJS01000003.1_103@PF00015_full_PFAM.118.325--1:scovhsp_avg=63.3:scovhsp_max=63.3:scovhsp_min=63.3:scovhsp_std=0:scovhsp_sum=63.3:send_avg=164.0:send_max=164.0:send_min=164.0:send_std=0:send_sum=164.0:sstart_avg=34.0:sstart_max=34.0:sstart_min=34.0:sstart_std=0:sstart_sum=34.0])0.95:0.0428116[&&NHX:Sample_counter=rhizpot1--17||rhizpot2--3||rhizpot3--30||rhiztom1--22||rhiztom2--6||rhiztom3--8:Type_counter=GTDB--12||capture--86:besthit_avg=91.95:besthit_max=100.0:besthit_min=72.3:besthit_std=8.507166913190835:besthit_sum=4229.7:bitscore_avg=210.80434782608697:bitscore_max=256.0:bitscore_min=147.0:bitscore_std=25.50783719671478:bitscore_sum=9697.0:capture_class_counter=c__Alphaproteobacteria--13||c__Bacilli--13||c__Clostridia--1||c__Desulfovibrionia--4||c__Desulfuromonadia--11||c__Gammaproteobacteria--38||c__Gemmatimonadetes--1||c__Halobacteria--1||c__Polyangia--2||c__SHA-98--1||c__Spirochaetia--1:capture_domain_counter=d__Archaea--1||d__Bacteria--85:capture_family_counter=f__Acetobacteraceae--4||f__Aeromonadaceae--2||f__Beijerinckiaceae--2||f__Burkholderiaceae--12||f__Chitinibacteraceae--1||f__Chromobacteriaceae--5||f__Desulfovibrionaceae--4||f__Devosiaceae--1||f__Gemmatimonadaceae--1||f__Geoalkalibacteraceae--2||f__Geobacteraceae--1||f__Halorhodospiraceae--1||f__Lachnospiraceae--1||f__Natrialbaceae--1||f__Paenibacillaceae--13||f__Polyangiaceae--2||f__Pseudomonadaceae--11||f__Rhizobiaceae--4||f__Rhodobacteraceae--1||f__Rhodocyclaceae--5||f__Succinivibrionaceae--1||f__TH1-2--1||f__Trichloromonadaceae--8||f__UBA4971--1||f__UBA8932--1:capture_genus_counter=g__Aeromonas--2||g__Aquitalea--5||g__Aromatoleum--2||g__COE1--1||g__Devosia--1||g__Duganella--1||g__Ensifer_A--2||g__Geoalkalibacter--2||g__Geomonas--1||g__Halodesulfovibrio--1||g__Herbaspirillum--2||g__Iodobacter--1||g__JACDHQ01--1||g__Janthinobacterium--1||g__Komagataeibacter--4||g__Methylobacterium--1||g__Natrinema--1||g__Pandoraea--7||g__Propionivibrio--1||g__Pseudomonas--1||g__Pseudomonas_E--10||g__Rhodoblastus--1||g__Rhodocyclus--1||g__SKYL01--1||g__SYFR01--2||g__Saccharibacillus--13||g__Solidesulfovibrio--2||g__Succinivibrio--1||g__Terricaulis--1||g__Thauera--1||g__Trichloromonas--8||g__Trinickia--1||g__UBA1306--1||g__UBA6256--1||g__UBA6814--1||g__VTOM01--2||g__Wenxinia--1:capture_order_counter=o__Acetobacterales--4||o__Burkholderiales--23||o__Caulobacterales--1||o__Desulfovibrionales--4||o__Desulfuromonadales--10||o__Enterobacterales--3||o__Gemmatimonadales--1||o__Geobacterales--1||o__Halobacteriales--1||o__Lachnospirales--1||o__Nitrococcales--1||o__Paenibacillales--13||o__Polyangiales--2||o__Pseudomonadales--11||o__Rhizobiales--7||o__Rhodobacterales--1||o__Treponematales--1||o__UBA4971--1:capture_phylum_counter=p__Desulfobacterota--11||p__Desulfobacterota_I--4||p__Firmicutes--13||p__Firmicutes_A--1||p__Firmicutes_G--1||p__Gemmatimonadota--1||p__Halobacteriota--1||p__Myxococcota--2||p__Proteobacteria--51||p__Spirochaetota--1:capture_species_counter=s__Aeromonas sanarellii--2||s__Aquitalea sp003693445--5||s__Aromatoleum tolulyticum--2||s__COE1 sp001916965--1||s__Devosia sp001426345--1||s__Duganella sp003416895--1||s__Ensifer_A adhaerens_A--2||s__Geoalkalibacter ferrihydriticus--2||s__Geomonas anaerohicana--1||s__Halodesulfovibrio sp003252375--1||s__Herbaspirillum chlorophenolicum--2||s__Iodobacter sp003952345--1||s__JACDHQ01 sp013820975--1||s__Janthinobacterium sp014379395--1||s__Komagataeibacter diospyri--4||s__Methylobacterium sp001425465--1||s__Natrinema ejinorense--1||s__Pandoraea cepalis--6||s__Pandoraea iniqua--1||s__Propionivibrio sp017990155--1||s__Pseudomonas sp000955805--1||s__Pseudomonas_E azotoformans_A--1||s__Pseudomonas_E fluorescens_M--1||s__Pseudomonas_E oleovorans_B--6||s__Pseudomonas_E sp003696305--1||s__Pseudomonas_E sp018827205--1||s__Rhodoblastus acidophilus_A--1||s__Rhodocyclus tenuis--1||s__SKYL01 sp007121755--1||s__SYFR01 sp005800325--2||s__Saccharibacillus sp002189105--13||s__Solidesulfovibrio magneticus_B--2||s__Succinivibrio sp002473165--1||s__Terricaulis sp001464425--1||s__Thauera sp017997795--1||s__Trichloromonas sp002423365--8||s__Trinickia sp004322045--1||s__UBA1306 sp002307245--1||s__UBA6256 sp002452295--1||s__UBA6814 sp002452635--1||s__VTOM01 sp009765365--2||s__Wenxinia marina--1:evalue_avg=1.011011365224461e-47:evalue_max=4.65e-46:evalue_min=4.74e-88:evalue_std=6.856029656266602e-47:evalue_sum=4.6506522800325205e-46:gapopen_avg=0.17391304347826086:gapopen_max=1.0:gapopen_min=0.0:gapopen_std=0.3832230465168327:gapopen_sum=8.0:gtdb_class_counter=c__Alphaproteobacteria--4||c__Gammaproteobacteria--7||c__Polyangia--1:gtdb_domain_counter=d__Bacteria--12:gtdb_family_counter=f__Acetobacteraceae--2||f__Beijerinckiaceae--1||f__Burkholderiaceae--2||f__Chromatiaceae--3||f__Magnetospirillaceae--1||f__Methylomonadaceae--1||f__Polyangiaceae--1||f__UBA3065--1:gtdb_genus_counter=g__BOG-930--1||g__CAIQDA01--1||g__Chromatium--1||g__Halochromatium--2||g__Magnetospirillum--1||g__Methylobacterium--1||g__Rhodoferax--2||g__Roseomonas--1||g__UBA10906--1||g__UBA3065--1:gtdb_order_counter=o__Acetobacterales--2||o__Burkholderiales--3||o__Chromatiales--3||o__Methylococcales--1||o__Polyangiales--1||o__Rhizobiales--1||o__Rhodospirillales--1:gtdb_phylum_counter=p__Myxococcota--1||p__Proteobacteria--11:gtdb_species_counter=s__BOG-930 sp903918195--1||s__CAIQDA01 sp903870415--1||s__Chromatium okenii_A--1||s__Halochromatium sp003562815--1||s__Halochromatium sp010912705--1||s__Magnetospirillum sp902729435--1||s__Methylobacterium sp900112625--1||s__Rhodoferax sp002413825--1||s__Rhodoferax sp903873485--1||s__Roseomonas cervicalis--1||s__UBA10906 sp903904275--1||s__UBA3065 sp009923755--1:heptad_counter=MCP-24H--30||MCP-40H--13||MCP-44H--53||MCP-52H--2:lbd_counter=:lca_tree=p__Proteobacteria:length_avg=131.2391304347826:length_max=156.0:length_min=98.0:length_std=15.828504221616132:length_sum=6037.0:mismatch_avg=10.847826086956522:mismatch_max=40.0:mismatch_min=0.0:mismatch_std=12.149014393136493:mismatch_sum=499.0:name=N1420:qcovhsp_avg=99.35217391304347:qcovhsp_max=100.0:qcovhsp_min=97.1:qcovhsp_std=0.9719943142117151:qcovhsp_sum=4570.2:qend_avg=131.43478260869566:qend_max=156.0:qend_min=98.0:qend_std=15.84179026627293:qend_sum=6046.0:qstart_avg=1.2608695652173914:qstart_max=4.0:qstart_min=1.0:qstart_std=0.6475520608395781:qstart_sum=58.0:ref_name_counter=GB_GCA_903941105.1_protein.faa_CAJANL010000040.1_9@PF00015_full_PFAM.116.318--3||RS_GCF_000442515.1_protein.faa_NZ_AQPH01000003.1_26@PF00015_full_PFAM.78.246--1||RS_GCF_001422815.1_protein.faa_NZ_LMMP01000004.1_144@PF00015_full_PFAM.122.338--19||RS_GCF_001424685.1_protein.faa_NZ_LMQT01000020.1_58@PF00015_full_PFAM.154.348--1||RS_GCF_002845745.1_protein.faa_NZ_PIUM01000001.1_372@PF00015_full_PFAM.124.318--2||RS_GCF_003201595.1_protein.faa_NZ_QJJS01000003.1_103@PF00015_full_PFAM.118.325--1||RS_GCF_008365375.1_protein.faa_NZ_QOKW01000008.1_191@PF00015_full_PFAM.143.325--5||RS_GCF_014197805.1_protein.faa_NZ_JACIGH010000002.1_27@PF00015_full_PFAM.130.318--2||RS_GCF_014842075.1_protein.faa_NZ_JACYVA010000004.1_220@PF00015_full_PFAM.134.339--7||RS_GCF_017876165.1_protein.faa_NZ_JAGINQ010000011.1_50@PF00015_full_PFAM.134.317--4||RS_GCF_900167365.1_protein.faa_NZ_FUXL01000014.1_23@PF00015_full_PFAM.141.354--1:scovhsp_avg=65.08695652173913:scovhsp_max=85.2:scovhsp_min=50.0:scovhsp_std=10.420292354517851:scovhsp_sum=2993.9999999999995:send_avg=159.82608695652175:send_max=181.0:send_min=102.0:send_std=16.22796536548503:send_sum=7352.0:sstart_avg=29.695652173913043:sstart_max=67.0:sstart_min=1.0:sstart_std=17.046172024132822:sstart_sum=1366.0],(((RS_GCF_005048205.1_protein.faa_NZ_SUMF01000001.1_45@PF00015_full_PFAM.140.332:0.51848,(RS_GCF_009848685.1_protein.faa_NZ_WXTX01000015.1_37@PF00015_full_PFAM.110.330:0.295302,RS_GCF_001294205.1_protein.faa_NZ_LAQT01000027.1_68@PF00015_full_PFAM.142.330:0.287758)0.408:0.0845851[&&NHX:Sample_counter=:Type_counter=:capture_class_counter=:capture_domain_counter=:capture_family_counter=:capture_genus_counter=:capture_order_counter=:capture_phylum_counter=:capture_species_counter=:gtdb_class_counter=:gtdb_domain_counter=:gtdb_family_counter=:gtdb_genus_counter=:gtdb_order_counter=:gtdb_phylum_counter=:gtdb_species_counter=:heptad_counter=:lbd_counter=:name=N1424:ref_name_counter=])0.991:0.249762[&&NHX:Sample_counter=:Type_counter=:capture_class_counter=:capture_domain_counter=:capture_family_counter=:capture_genus_counter=:capture_order_counter=:capture_phylum_counter=:capture_species_counter=:gtdb_class_counter=:gtdb_domain_counter=:gtdb_family_counter=:gtdb_genus_counter=:gtdb_order_counter=:gtdb_phylum_counter=:gtdb_species_counter=:heptad_counter=:lbd_counter=:name=N1425:ref_name_counter=],(GB_GCA_007127935.1_protein.faa_SKYL01000221.1_7@PF00015_full_PFAM.75.253:0.217977,(GB_GCA_003565775.1_protein.faa_PXAT01000127.1_47@PF00015_full_PFAM.144.334:0.219851,((GB_GCA_007126095.1_protein.faa_SLBZ01000079.1_47@PF00015_full_PFAM.117.340:0.00255505,RS_GCF_900110585.1_protein.faa_NZ_FOEG01000001.1_721@PF00015_full_PFAM.119.345:0.016882)0.692:0.024511[&&NHX:Sample_counter=:Type_counter=:capture_class_counter=:capture_domain_counter=:capture_family_counter=:capture_genus_counter=:capture_order_counter=:capture_phylum_counter=:capture_species_counter=:gtdb_class_counter=:gtdb_domain_counter=:gtdb_family_counter=:gtdb_genus_counter=:gtdb_order_counter=:gtdb_phylum_counter=:gtdb_species_counter=:heptad_counter=:lbd_counter=:name=N1430:ref_name_counter=],(GB_GCA_007127625.1_protein.faa_SKYZ01000007.1_1@PF00015_full_PFAM.141.273:0.00981895[&&NHX:Type=GTDB:gtdb_class=c__Gammaproteobacteria:gtdb_domain=d__Bacteria:gtdb_family=f__Aquisalimonadaceae:gtdb_genus=g__Aquisalimonas:gtdb_order=o__Nitrococcales:gtdb_phylum=p__Proteobacteria:gtdb_species=s__Aquisalimonas sp007127625:heptad=MCP-40H:species=d__Bacteria_p__Proteobacteria_c__Gammaproteobacteria_o__Nitrococcales_f__Aquisalimonadaceae_g__Aquisalimonas_s__Aquisalimonas sp007127625],RS_GCF_012044895.1_protein.faa_NZ_CP050695.1_2172@PF00015_full_PFAM.135.344:0.00968134)0.979:0.0843049[&&NHX:Sample_counter=:Type_counter=GTDB--1:capture_class_counter=:capture_domain_counter=:capture_family_counter=:capture_genus_counter=:capture_order_counter=:capture_phylum_counter=:capture_species_counter=:gtdb_class_counter=c__Gammaproteobacteria--1:gtdb_domain_counter=d__Bacteria--1:gtdb_family_counter=f__Aquisalimonadaceae--1:gtdb_genus_counter=g__Aquisalimonas--1:gtdb_order_counter=o__Nitrococcales--1:gtdb_phylum_counter=p__Proteobacteria--1:gtdb_species_counter=s__Aquisalimonas sp007127625--1:heptad_counter=MCP-40H--1:lbd_counter=:lca_tree=s__Aquisalimonas sp007127625:name=N1433:ref_name_counter=])0.943:0.105929[&&NHX:Sample_counter=:Type_counter=GTDB--1:capture_class_counter=:capture_domain_counter=:capture_family_counter=:capture_genus_counter=:capture_order_counter=:capture_phylum_counter=:capture_species_counter=:gtdb_class_counter=c__Gammaproteobacteria--1:gtdb_domain_counter=d__Bacteria--1:gtdb_family_counter=f__Aquisalimonadaceae--1:gtdb_genus_counter=g__Aquisalimonas--1:gtdb_order_counter=o__Nitrococcales--1:gtdb_phylum_counter=p__Proteobacteria--1:gtdb_species_counter=s__Aquisalimonas sp007127625--1:heptad_counter=MCP-40H--1:lbd_counter=:lca_tree=s__Aquisalimonas sp007127625:name=N1434:ref_name_counter=])0.979:0.147705[&&NHX:Sample_counter=:Type_counter=GTDB--1:capture_class_counter=:capture_domain_counter=:capture_family_counter=:capture_genus_counter=:capture_order_counter=:capture_phylum_counter=:capture_species_counter=:gtdb_class_counter=c__Gammaproteobacteria--1:gtdb_domain_counter=d__Bacteria--1:gtdb_family_counter=f__Aquisalimonadaceae--1:gtdb_genus_counter=g__Aquisalimonas--1:gtdb_order_counter=o__Nitrococcales--1:gtdb_phylum_counter=p__Proteobacteria--1:gtdb_species_counter=s__Aquisalimonas sp007127625--1:heptad_counter=MCP-40H--1:lbd_counter=:lca_tree=s__Aquisalimonas sp007127625:name=N1435:ref_name_counter=])0.999:0.294523[&&NHX:Sample_counter=:Type_counter=GTDB--1:capture_class_counter=:capture_domain_counter=:capture_family_counter=:capture_genus_counter=:capture_order_counter=:capture_phylum_counter=:capture_species_counter=:gtdb_class_counter=c__Gammaproteobacteria--1:gtdb_domain_counter=d__Bacteria--1:gtdb_family_counter=f__Aquisalimonadaceae--1:gtdb_genus_counter=g__Aquisalimonas--1:gtdb_order_counter=o__Nitrococcales--1:gtdb_phylum_counter=p__Proteobacteria--1:gtdb_species_counter=s__Aquisalimonas sp007127625--1:heptad_counter=MCP-40H--1:lbd_counter=:lca_tree=s__Aquisalimonas sp007127625:name=N1436:ref_name_counter=])0.879:0.0887348[&&NHX:Sample_counter=:Type_counter=GTDB--1:capture_class_counter=:capture_domain_counter=:capture_family_counter=:capture_genus_counter=:capture_order_counter=:capture_phylum_counter=:capture_species_counter=:gtdb_class_counter=c__Gammaproteobacteria--1:gtdb_domain_counter=d__Bacteria--1:gtdb_family_counter=f__Aquisalimonadaceae--1:gtdb_genus_counter=g__Aquisalimonas--1:gtdb_order_counter=o__Nitrococcales--1:gtdb_phylum_counter=p__Proteobacteria--1:gtdb_species_counter=s__Aquisalimonas sp007127625--1:heptad_counter=MCP-40H--1:lbd_counter=:lca_tree=s__Aquisalimonas sp007127625:name=N1437:ref_name_counter=],((30d6cc4f-6b22-409d-b13e-0dafa7fedf34_2@MCPsignal.482.523:0.10748[&&NHX:Sample=rhizpot3:Type=capture:capture_class=c__Gammaproteobacteria:capture_domain=d__Bacteria:capture_family=f__Pseudomonadaceae:capture_genus=g__Pseudomonas_E:capture_order=o__Pseudomonadales:capture_phylum=p__Proteobacteria:capture_species=s__Pseudomonas_E fluorescens_M:heptad=MCP-44H],((((((RS_GCF_015595035.1_protein.faa_NZ_JADNRN010000001.1_1422@PF00015_full_PFAM.123.322:0.355532,(((((GB_GCA_007116195.1_protein.faa_SKIX01000092.1_7@PF00015_full_PFAM.120.331:0.125732,GB_GCA_014859565.1_protein.faa_JACUUA010000001.1_96@PF00015_full_PFAM.114.326:0.174996)0.996:0.150602[&&NHX:Sample_counter=:Type_counter=:capture_class_counter=:capture_domain_counter=:capture_family_counter=:capture_genus_counter=:capture_order_counter=:capture_phylum_counter=:capture_species_counter=:gtdb_class_counter=:gtdb_domain_counter=:gtdb_family_counter=:gtdb_genus_counter=:gtdb_order_counter=:gtdb_phylum_counter=:gtdb_species_counter=:heptad_counter=:lbd_counter=:name=N1442:ref_name_counter=],((RS_GCF_900155385.1_protein.faa_NZ_LT699745.1_1021@PF00015_full_PFAM.135.307:0.0733455,RS_GCF_002813215.1_protein.faa_NZ_PHUC01000002.1_1636@PF00015_full_PFAM.114.333:0.0977166)1:0.186054[&&NHX:Sample_counter=:Type_counter=:capture_class_counter=:capture_domain_counter=:capture_family_counter=:capture_genus_counter=:capture_order_counter=:capture_phylum_counter=:capture_species_counter=:gtdb_class_counter=:gtdb_domain_counter=:gtdb_family_counter=:gtdb_genus_counter=:gtdb_order_counter=:gtdb_phylum_counter=:gtdb_species_counter=:heptad_counter=:lbd_counter=:name=N1445:ref_name_counter=],(RS_GCF_000382245.1_protein.faa_NZ_KB907868.1_73@PF00015_full_PFAM.107.338:0.114277,RS_GCF_003602005.1_protein.faa_NZ_QZWD01000019.1_26@PF00015_full_PFAM.117.338:0.197793)0.994:0.162578[&&NHX:Sample_counter=:Type_counter=:capture_class_counter=:capture_domain_counter=:capture_family_counter=:capture_genus_counter=:capture_order_counter=:capture_phylum_counter=:capture_species_counter=:gtdb_class_counter=:gtdb_domain_counter=:gtdb_family_counter=:gtdb_genus_counter=:gtdb_order_counter=:gtdb_phylum_counter=:gtdb_species_counter=:heptad_counter=:lbd_counter=:name=N1448:ref_name_counter=])0.892:0.062196[&&NHX:Sample_counter=:Type_counter=:capture_class_counter=:capture_domain_counter=:capture_family_counter=:capture_genus_counter=:capture_order_counter=:capture_phylum_counter=:capture_species_counter=:gtdb_class_counter=:gtdb_domain_counter=:gtdb_family_counter=:gtdb_genus_counter=:gtdb_order_counter=:gtdb_phylum_counter=:gtdb_species_counter=:heptad_counter=:lbd_counter=:name=N1449:ref_name_counter=])0.821:0.0501109[&&NHX:Sample_counter=:Type_counter=:capture_class_counter=:capture_domain_counter=:capture_family_counter=:capture_genus_counter=:capture_order_counter=:capture_phylum_counter=:capture_species_counter=:gtdb_class_counter=:gtdb_domain_counter=:gtdb_family_counter=:gtdb_genus_counter=:gtdb_order_counter=:gtdb_phylum_counter=:gtdb_species_counter=:heptad_counter=:lbd_counter=:name=N1450:ref_name_counter=],RS_GCF_900108915.1_protein.faa_NZ_FNYH01000006.1_52@PF00015_full_PFAM.114.318:0.234257)1:0.261264[&&NHX:Sample_counter=:Type_counter=:capture_class_counter=:capture_domain_counter=:capture_family_counter=:capture_genus_counter=:capture_order_counter=:capture_phylum_counter=:capture_species_counter=:gtdb_class_counter=:gtdb_domain_counter=:gtdb_family_counter=:gtdb_genus_counter=:gtdb_order_counter=:gtdb_phylum_counter=:gtdb_species_counter=:heptad_counter=:lbd_counter=:name=N1452:ref_name_counter=],RS_GCF_003577475.1_protein.faa_NZ_QPEP01000007.1_178@PF00015_full_PFAM.100.329:0.420615)0.828:0.0383031[&&NHX:Sample_counter=:Type_counter=:capture_class_counter=:capture_domain_counter=:capture_family_counter=:capture_genus_counter=:capture_order_counter=:capture_phylum_counter=:capture_species_counter=:gtdb_class_counter=:gtdb_domain_counter=:gtdb_family_counter=:gtdb_genus_counter=:gtdb_order_counter=:gtdb_phylum_counter=:gtdb_species_counter=:heptad_counter=:lbd_counter=:name=N1454:ref_name_counter=],((GB_GCA_015485125.1_protein.faa_WFUE01000072.1_5@PF00015_full_PFAM.132.326:0.130979,((RS_GCF_004363305.1_protein.faa_NZ_SNZA01000001.1_82@PF00015_full_PFAM.93.326:0.0586356,RS_GCF_016461785.1_protein.faa_NZ_JAEMUH010000013.1_130@PF00015_full_PFAM.134.325:0.0221138)0.999:0.170902[&&NHX:Sample_counter=:Type_counter=:capture_class_counter=:capture_domain_counter=:capture_family_counter=:capture_genus_counter=:capture_order_counter=:capture_phylum_counter=:capture_species_counter=:gtdb_class_counter=:gtdb_domain_counter=:gtdb_family_counter=:gtdb_genus_counter=:gtdb_order_counter=:gtdb_phylum_counter=:gtdb_species_counter=:heptad_counter=:lbd_counter=:name=N1458:ref_name_counter=],((RS_GCF_010500895.1_protein.faa_NZ_JAAAWO010000001.1_215@PF00015_full_PFAM.120.324:0.00509708,RS_GCF_000753865.1_protein.faa_NZ_JQFW01000056.1_86@PF00015_full_PFAM.116.322:0.0118553)0.974:0.0793361[&&NHX:Sample_counter=:Type_counter=:capture_class_counter=:capture_domain_counter=:capture_family_counter=:capture_genus_counter=:capture_order_counter=:capture_phylum_counter=:capture_species_counter=:gtdb_class_counter=:gtdb_domain_counter=:gtdb_family_counter=:gtdb_genus_counter=:gtdb_order_counter=:gtdb_phylum_counter=:gtdb_species_counter=:heptad_counter=:lbd_counter=:name=N1461:ref_name_counter=],((RS_GCF_005222225.1_protein.faa_NZ_CP036536.1_933@PF00015_full_PFAM.130.321:0.0388682,(RS_GCF_900129565.1_protein.faa_NZ_FQWD01000004.1_213@PF00015_full_PFAM.127.320:0.0691122,(RS_GCF_003584565.2_protein.faa_NZ_CP031010.1_3079@PF00015_full_PFAM.133.317:0.0101865,RS_GCF_001757105.1_protein.faa_NZ_MDHN01000015.1_192@PF00015_full_PFAM.134.318:0.009883)0.814:0.0169472[&&NHX:Sample_counter=:Type_counter=:capture_class_counter=:capture_domain_counter=:capture_family_counter=:capture_genus_counter=:capture_order_counter=:capture_phylum_counter=:capture_species_counter=:gtdb_class_counter=:gtdb_domain_counter=:gtdb_family_counter=:gtdb_genus_counter=:gtdb_order_counter=:gtdb_phylum_counter=:gtdb_species_counter=:heptad_counter=:lbd_counter=:name=N1466:ref_name_counter=])0.511:0.0285476[&&NHX:Sample_counter=:Type_counter=:capture_class_counter=:capture_domain_counter=:capture_family_counter=:capture_genus_counter=:capture_order_counter=:capture_phylum_counter=:capture_species_counter=:gtdb_class_counter=:gtdb_domain_counter=:gtdb_family_counter=:gtdb_genus_counter=:gtdb_order_counter=:gtdb_phylum_counter=:gtdb_species_counter=:heptad_counter=:lbd_counter=:name=N1467:ref_name_counter=])0.957:0.0513587[&&NHX:Sample_counter=:Type_counter=:capture_class_counter=:capture_domain_counter=:capture_family_counter=:capture_genus_counter=:capture_order_counter=:capture_phylum_counter=:capture_species_counter=:gtdb_class_counter=:gtdb_domain_counter=:gtdb_family_counter=:gtdb_genus_counter=:gtdb_order_counter=:gtdb_phylum_counter=:gtdb_species_counter=:heptad_counter=:lbd_counter=:name=N1468:ref_name_counter=],((((RS_GCF_005117025.1_protein.faa_NZ_SWCO01000005.1_328@PF00015_full_PFAM.130.319:5e-09,RS_GCF_903772925.1_protein.faa_NZ_LR812090.1_2915@PF00015_full_PFAM.130.317:5e-09)0.59:5e-09[&&NHX:Sample_counter=:Type_counter=:capture_class_counter=:capture_domain_counter=:capture_family_counter=:capture_genus_counter=:capture_order_counter=:capture_phylum_counter=:capture_species_counter=:gtdb_class_counter=:gtdb_domain_counter=:gtdb_family_counter=:gtdb_genus_counter=:gtdb_order_counter=:gtdb_phylum_counter=:gtdb_species_counter=:heptad_counter=:lbd_counter=:name=N1471:ref_name_counter=],(RS_GCF_000808575.1_protein.faa_NZ_JWLW01000012.1_256@PF00015_full_PFAM.130.319:5e-09,RS_GCF_001885075.1_protein.faa_NZ_MODU01000004.1_1914@PF00015_full_PFAM.132.323:0.0152637)0.981:0.0189773[&&NHX:Sample_counter=:Type_counter=:capture_class_counter=:capture_domain_counter=:capture_family_counter=:capture_genus_counter=:capture_order_counter=:capture_phylum_counter=:capture_species_counter=:gtdb_class_counter=:gtdb_domain_counter=:gtdb_family_counter=:gtdb_genus_counter=:gtdb_order_counter=:gtdb_phylum_counter=:gtdb_species_counter=:heptad_counter=:lbd_counter=:name=N1474:ref_name_counter=])0:5e-09[&&NHX:Sample_counter=:Type_counter=:capture_class_counter=:capture_domain_counter=:capture_family_counter=:capture_genus_counter=:capture_order_counter=:capture_phylum_counter=:capture_species_counter=:gtdb_class_counter=:gtdb_domain_counter=:gtdb_family_counter=:gtdb_genus_counter=:gtdb_order_counter=:gtdb_phylum_counter=:gtdb_species_counter=:heptad_counter=:lbd_counter=:name=N1475:ref_name_counter=],(RS_GCF_001953635.1_protein.faa_NZ_MEJH01000003.1_683@PF00015_full_PFAM.129.317:0.0153339,(RS_GCF_000172635.2_protein.faa_NC_018632.1_2824@PF00015_full_PFAM.129.318:5e-09,GB_GCA_002715005.1_protein.faa_PAXN01000055.1_2@PF00015_full_PFAM.129.321:5e-09)0.782:0.00367853[&&NHX:Sample_counter=:Type_counter=:capture_class_counter=:capture_domain_counter=:capture_family_counter=:capture_genus_counter=:capture_order_counter=:capture_phylum_counter=:capture_species_counter=:gtdb_class_counter=:gtdb_domain_counter=:gtdb_family_counter=:gtdb_genus_counter=:gtdb_order_counter=:gtdb_phylum_counter=:gtdb_species_counter=:heptad_counter=:lbd_counter=:name=N1479:ref_name_counter=])0.891:0.00739193[&&NHX:Sample_counter=:Type_counter=:capture_class_counter=:capture_domain_counter=:capture_family_counter=:capture_genus_counter=:capture_order_counter=:capture_phylum_counter=:capture_species_counter=:gtdb_class_counter=:gtdb_domain_counter=:gtdb_family_counter=:gtdb_genus_counter=:gtdb_order_counter=:gtdb_phylum_counter=:gtdb_species_counter=:heptad_counter=:lbd_counter=:name=N1480:ref_name_counter=])0.806:0.00779318[&&NHX:Sample_counter=:Type_counter=:capture_class_counter=:capture_domain_counter=:capture_family_counter=:capture_genus_counter=:capture_order_counter=:capture_phylum_counter=:capture_species_counter=:gtdb_class_counter=:gtdb_domain_counter=:gtdb_family_counter=:gtdb_genus_counter=:gtdb_order_counter=:gtdb_phylum_counter=:gtdb_species_counter=:heptad_counter=:lbd_counter=:name=N1481:ref_name_counter=],(RS_GCF_000020585.3_protein.faa_NC_011138.3_2990@PF00015_full_PFAM.130.318:0.0240268,(RS_GCF_016405965.1_protein.faa_NZ_JAEFCD010000002.1_77@PF00015_full_PFAM.125.318:0.0208251,RS_GCF_002993325.1_protein.faa_NZ_PVNO01000002.1_195@PF00015_full_PFAM.134.320:0.0366989)0.702:0.00255203[&&NHX:Sample_counter=:Type_counter=:capture_class_counter=:capture_domain_counter=:capture_family_counter=:capture_genus_counter=:capture_order_counter=:capture_phylum_counter=:capture_species_counter=:gtdb_class_counter=:gtdb_domain_counter=:gtdb_family_counter=:gtdb_genus_counter=:gtdb_order_counter=:gtdb_phylum_counter=:gtdb_species_counter=:heptad_counter=:lbd_counter=:name=N1485:ref_name_counter=])0.847:0.0116803[&&NHX:Sample_counter=:Type_counter=:capture_class_counter=:capture_domain_counter=:capture_family_counter=:capture_genus_counter=:capture_order_counter=:capture_phylum_counter=:capture_species_counter=:gtdb_class_counter=:gtdb_domain_counter=:gtdb_family_counter=:gtdb_genus_counter=:gtdb_order_counter=:gtdb_phylum_counter=:gtdb_species_counter=:heptad_counter=:lbd_counter=:name=N1486:ref_name_counter=])0.688:0.00869407[&&NHX:Sample_counter=:Type_counter=:capture_class_counter=:capture_domain_counter=:capture_family_counter=:capture_genus_counter=:capture_order_counter=:capture_phylum_counter=:capture_species_counter=:gtdb_class_counter=:gtdb_domain_counter=:gtdb_family_counter=:gtdb_genus_counter=:gtdb_order_counter=:gtdb_phylum_counter=:gtdb_species_counter=:heptad_counter=:lbd_counter=:name=N1487:ref_name_counter=])0.327:0.0324383[&&NHX:Sample_counter=:Type_counter=:capture_class_counter=:capture_domain_counter=:capture_family_counter=:capture_genus_counter=:capture_order_counter=:capture_phylum_counter=:capture_species_counter=:gtdb_class_counter=:gtdb_domain_counter=:gtdb_family_counter=:gtdb_genus_counter=:gtdb_order_counter=:gtdb_phylum_counter=:gtdb_species_counter=:heptad_counter=:lbd_counter=:name=N1488:ref_name_counter=])0.999:0.224016[&&NHX:Sample_counter=:Type_counter=:capture_class_counter=:capture_domain_counter=:capture_family_counter=:capture_genus_counter=:capture_order_counter=:capture_phylum_counter=:capture_species_counter=:gtdb_class_counter=:gtdb_domain_counter=:gtdb_family_counter=:gtdb_genus_counter=:gtdb_order_counter=:gtdb_phylum_counter=:gtdb_species_counter=:heptad_counter=:lbd_counter=:name=N1489:ref_name_counter=])0.964:0.104367[&&NHX:Sample_counter=:Type_counter=:capture_class_counter=:capture_domain_counter=:capture_family_counter=:capture_genus_counter=:capture_order_counter=:capture_phylum_counter=:capture_species_counter=:gtdb_class_counter=:gtdb_domain_counter=:gtdb_family_counter=:gtdb_genus_counter=:gtdb_order_counter=:gtdb_phylum_counter=:gtdb_species_counter=:heptad_counter=:lbd_counter=:name=N1490:ref_name_counter=])0.938:0.0709934[&&NHX:Sample_counter=:Type_counter=:capture_class_counter=:capture_domain_counter=:capture_family_counter=:capture_genus_counter=:capture_order_counter=:capture_phylum_counter=:capture_species_counter=:gtdb_class_counter=:gtdb_domain_counter=:gtdb_family_counter=:gtdb_genus_counter=:gtdb_order_counter=:gtdb_phylum_counter=:gtdb_species_counter=:heptad_counter=:lbd_counter=:name=N1491:ref_name_counter=],GB_GCA_008375315.1_protein.faa_CP032507.1_2395@PF00015_full_PFAM.133.332:0.274012)0.492:0.0407175[&&NHX:Sample_counter=:Type_counter=:capture_class_counter=:capture_domain_counter=:capture_family_counter=:capture_genus_counter=:capture_order_counter=:capture_phylum_counter=:capture_species_counter=:gtdb_class_counter=:gtdb_domain_counter=:gtdb_family_counter=:gtdb_genus_counter=:gtdb_order_counter=:gtdb_phylum_counter=:gtdb_species_counter=:heptad_counter=:lbd_counter=:name=N1493:ref_name_counter=])0.27:0.0108008[&&NHX:Sample_counter=:Type_counter=:capture_class_counter=:capture_domain_counter=:capture_family_counter=:capture_genus_counter=:capture_order_counter=:capture_phylum_counter=:capture_species_counter=:gtdb_class_counter=:gtdb_domain_counter=:gtdb_family_counter=:gtdb_genus_counter=:gtdb_order_counter=:gtdb_phylum_counter=:gtdb_species_counter=:heptad_counter=:lbd_counter=:name=N1494:ref_name_counter=])0.947:0.0737908[&&NHX:Sample_counter=:Type_counter=:capture_class_counter=:capture_domain_counter=:capture_family_counter=:capture_genus_counter=:capture_order_counter=:capture_phylum_counter=:capture_species_counter=:gtdb_class_counter=:gtdb_domain_counter=:gtdb_family_counter=:gtdb_genus_counter=:gtdb_order_counter=:gtdb_phylum_counter=:gtdb_species_counter=:heptad_counter=:lbd_counter=:name=N1495:ref_name_counter=],((RS_GCF_000526155.1_protein.faa_NZ_JAFN01000001.1_2106@PF00015_full_PFAM.123.327:0.092632,(RS_GCF_000526155.1_protein.faa_NZ_JAFN01000001.1_2958@PF00015_full_PFAM.111.304:0.00306819,GB_GCA_013152215.1_protein.faa_JAADGT010000275.1_13@PF00015_full_PFAM.112.305:0.00916529)0.94:0.0565683[&&NHX:Sample_counter=:Type_counter=:capture_class_counter=:capture_domain_counter=:capture_family_counter=:capture_genus_counter=:capture_order_counter=:capture_phylum_counter=:capture_species_counter=:gtdb_class_counter=:gtdb_domain_counter=:gtdb_family_counter=:gtdb_genus_counter=:gtdb_order_counter=:gtdb_phylum_counter=:gtdb_species_counter=:heptad_counter=:lbd_counter=:name=N1499:ref_name_counter=])0.991:0.145705[&&NHX:Sample_counter=:Type_counter=:capture_class_counter=:capture_domain_counter=:capture_family_counter=:capture_genus_counter=:capture_order_counter=:capture_phylum_counter=:capture_species_counter=:gtdb_class_counter=:gtdb_domain_counter=:gtdb_family_counter=:gtdb_genus_counter=:gtdb_order_counter=:gtdb_phylum_counter=:gtdb_species_counter=:heptad_counter=:lbd_counter=:name=N1500:ref_name_counter=],(GB_GCA_002716585.1_protein.faa_PBBL01000022.1_3@PF00015_full_PFAM.100.326:0.234072,dc6130c2-f7c3-44ef-a48a-6ee3cfe28f6d_3@MCPsignal.161.226:1.3e-08[&&NHX:Sample=rhiztom1:Type=capture:capture_class=c__Alphaproteobacteria:capture_domain=d__Bacteria:capture_family=f__SMXS01:capture_genus=g__RI-34:capture_order=o__SMXS01:capture_phylum=p__Proteobacteria:capture_species=s__RI-34 sp016124315:heptad=MCP-44H])0.926:0.175586[&&NHX:Sample_counter=rhiztom1--1:Type_counter=capture--1:capture_class_counter=c__Alphaproteobacteria--1:capture_domain_counter=d__Bacteria--1:capture_family_counter=f__SMXS01--1:capture_genus_counter=g__RI-34--1:capture_order_counter=o__SMXS01--1:capture_phylum_counter=p__Proteobacteria--1:capture_species_counter=s__RI-34 sp016124315--1:gtdb_class_counter=:gtdb_domain_counter=:gtdb_family_counter=:gtdb_genus_counter=:gtdb_order_counter=:gtdb_phylum_counter=:gtdb_species_counter=:heptad_counter=MCP-44H--1:lbd_counter=:name=N1503:ref_name_counter=])0.519:0.0543364[&&NHX:Sample_counter=rhiztom1--1:Type_counter=capture--1:capture_class_counter=c__Alphaproteobacteria--1:capture_domain_counter=d__Bacteria--1:capture_family_counter=f__SMXS01--1:capture_genus_counter=g__RI-34--1:capture_order_counter=o__SMXS01--1:capture_phylum_counter=p__Proteobacteria--1:capture_species_counter=s__RI-34 sp016124315--1:gtdb_class_counter=:gtdb_domain_counter=:gtdb_family_counter=:gtdb_genus_counter=:gtdb_order_counter=:gtdb_phylum_counter=:gtdb_species_counter=:heptad_counter=MCP-44H--1:lbd_counter=:name=N1504:ref_name_counter=])0.92:0.0476002[&&NHX:Sample_counter=rhiztom1--1:Type_counter=capture--1:capture_class_counter=c__Alphaproteobacteria--1:capture_domain_counter=d__Bacteria--1:capture_family_counter=f__SMXS01--1:capture_genus_counter=g__RI-34--1:capture_order_counter=o__SMXS01--1:capture_phylum_counter=p__Proteobacteria--1:capture_species_counter=s__RI-34 sp016124315--1:gtdb_class_counter=:gtdb_domain_counter=:gtdb_family_counter=:gtdb_genus_counter=:gtdb_order_counter=:gtdb_phylum_counter=:gtdb_species_counter=:heptad_counter=MCP-44H--1:lbd_counter=:name=N1505:ref_name_counter=],(((RS_GCF_009649175.1_protein.faa_NZ_WJPO01000024.1_57@PF00015_full_PFAM.156.349:0.0769758,(RS_GCF_002079305.1_protein.faa_NZ_CP015039.1_2056@PF00015_full_PFAM.165.353:0.0648859,RS_GCF_004343075.1_protein.faa_NZ_SLXP01000001.1_210@PF00015_full_PFAM.151.350:0.061249)0.373:0.0275357[&&NHX:Sample_counter=:Type_counter=:capture_class_counter=:capture_domain_counter=:capture_family_counter=:capture_genus_counter=:capture_order_counter=:capture_phylum_counter=:capture_species_counter=:gtdb_class_counter=:gtdb_domain_counter=:gtdb_family_counter=:gtdb_genus_counter=:gtdb_order_counter=:gtdb_phylum_counter=:gtdb_species_counter=:heptad_counter=:lbd_counter=:name=N1509:ref_name_counter=])1:0.321154[&&NHX:Sample_counter=:Type_counter=:capture_class_counter=:capture_domain_counter=:capture_family_counter=:capture_genus_counter=:capture_order_counter=:capture_phylum_counter=:capture_species_counter=:gtdb_class_counter=:gtdb_domain_counter=:gtdb_family_counter=:gtdb_genus_counter=:gtdb_order_counter=:gtdb_phylum_counter=:gtdb_species_counter=:heptad_counter=:lbd_counter=:name=N1510:ref_name_counter=],(RS_GCF_014197855.1_protein.faa_NZ_JACIGJ010000026.1_22@PF00015_full_PFAM.109.307:0.338037,(RS_GCF_003667315.2_protein.faa_NZ_RCTZ02000005.1_30@PF00015_full_PFAM.181.371:0.129319,(RS_GCF_009827095.1_protein.faa_NZ_WUMU01000024.1_104@PF00015_full_PFAM.122.335:0.0777712,((RS_GCF_900115865.1_protein.faa_NZ_FOXY01000016.1_19@PF00015_full_PFAM.122.335:0.0764939,(RS_GCF_002150005.2_protein.faa_NZ_MSPP01000001.1_742@PF00015_full_PFAM.121.325:0.0993137,(RS_GCF_011806565.1_protein.faa_NZ_JAATOP010000004.1_290@PF00015_full_PFAM.127.331:0.0366752[&&NHX:Type=GTDB:gtdb_class=c__Alphaproteobacteria:gtdb_domain=d__Bacteria:gtdb_family=f__Rhodobacteraceae:gtdb_genus=g__Marivivens:gtdb_order=o__Rhodobacterales:gtdb_phylum=p__Proteobacteria:gtdb_species=s__Marivivens donghaensis:heptad=MCP-44H:species=d__Bacteria_p__Proteobacteria_c__Alphaproteobacteria_o__Rhodobacterales_f__Rhodobacteraceae_g__Marivivens_s__Marivivens donghaensis],RS_GCF_015220045.1_protein.faa_NZ_JADBGB010000001.1_497@PF00015_full_PFAM.120.329:0.0203451)0.921:0.043448[&&NHX:Sample_counter=:Type_counter=GTDB--1:capture_class_counter=:capture_domain_counter=:capture_family_counter=:capture_genus_counter=:capture_order_counter=:capture_phylum_counter=:capture_species_counter=:gtdb_class_counter=c__Alphaproteobacteria--1:gtdb_domain_counter=d__Bacteria--1:gtdb_family_counter=f__Rhodobacteraceae--1:gtdb_genus_counter=g__Marivivens--1:gtdb_order_counter=o__Rhodobacterales--1:gtdb_phylum_counter=p__Proteobacteria--1:gtdb_species_counter=s__Marivivens donghaensis--1:heptad_counter=MCP-44H--1:lbd_counter=:lca_tree=s__Marivivens donghaensis:name=N1518:ref_name_counter=])0.868:0.0601077[&&NHX:Sample_counter=:Type_counter=GTDB--1:capture_class_counter=:capture_domain_counter=:capture_family_counter=:capture_genus_counter=:capture_order_counter=:capture_phylum_counter=:capture_species_counter=:gtdb_class_counter=c__Alphaproteobacteria--1:gtdb_domain_counter=d__Bacteria--1:gtdb_family_counter=f__Rhodobacteraceae--1:gtdb_genus_counter=g__Marivivens--1:gtdb_order_counter=o__Rhodobacterales--1:gtdb_phylum_counter=p__Proteobacteria--1:gtdb_species_counter=s__Marivivens donghaensis--1:heptad_counter=MCP-44H--1:lbd_counter=:lca_tree=s__Marivivens donghaensis:name=N1519:ref_name_counter=])1:0.245771[&&NHX:Sample_counter=:Type_counter=GTDB--1:capture_class_counter=:capture_domain_counter=:capture_family_counter=:capture_genus_counter=:capture_order_counter=:capture_phylum_counter=:capture_species_counter=:gtdb_class_counter=c__Alphaproteobacteria--1:gtdb_domain_counter=d__Bacteria--1:gtdb_family_counter=f__Rhodobacteraceae--1:gtdb_genus_counter=g__Marivivens--1:gtdb_order_counter=o__Rhodobacterales--1:gtdb_phylum_counter=p__Proteobacteria--1:gtdb_species_counter=s__Marivivens donghaensis--1:heptad_counter=MCP-44H--1:lbd_counter=:lca_tree=s__Marivivens donghaensis:name=N1520:ref_name_counter=],RS_GCF_900217815.1_protein.faa_NZ_OBMT01000021.1_16@PF00015_full_PFAM.137.340:0.0908244)0.816:0.0776479[&&NHX:Sample_counter=:Type_counter=GTDB--1:capture_class_counter=:capture_domain_counter=:capture_family_counter=:capture_genus_counter=:capture_order_counter=:capture_phylum_counter=:capture_species_counter=:gtdb_class_counter=c__Alphaproteobacteria--1:gtdb_domain_counter=d__Bacteria--1:gtdb_family_counter=f__Rhodobacteraceae--1:gtdb_genus_counter=g__Marivivens--1:gtdb_order_counter=o__Rhodobacterales--1:gtdb_phylum_counter=p__Proteobacteria--1:gtdb_species_counter=s__Marivivens donghaensis--1:heptad_counter=MCP-44H--1:lbd_counter=:lca_tree=s__Marivivens donghaensis:name=N1522:ref_name_counter=])0.74:0.0670779[&&NHX:Sample_counter=:Type_counter=GTDB--1:capture_class_counter=:capture_domain_counter=:capture_family_counter=:capture_genus_counter=:capture_order_counter=:capture_phylum_counter=:capture_species_counter=:gtdb_class_counter=c__Alphaproteobacteria--1:gtdb_domain_counter=d__Bacteria--1:gtdb_family_counter=f__Rhodobacteraceae--1:gtdb_genus_counter=g__Marivivens--1:gtdb_order_counter=o__Rhodobacterales--1:gtdb_phylum_counter=p__Proteobacteria--1:gtdb_species_counter=s__Marivivens donghaensis--1:heptad_counter=MCP-44H--1:lbd_counter=:lca_tree=s__Marivivens donghaensis:name=N1523:ref_name_counter=])0.917:0.0638737[&&NHX:Sample_counter=:Type_counter=GTDB--1:capture_class_counter=:capture_domain_counter=:capture_family_counter=:capture_genus_counter=:capture_order_counter=:capture_phylum_counter=:capture_species_counter=:gtdb_class_counter=c__Alphaproteobacteria--1:gtdb_domain_counter=d__Bacteria--1:gtdb_family_counter=f__Rhodobacteraceae--1:gtdb_genus_counter=g__Marivivens--1:gtdb_order_counter=o__Rhodobacterales--1:gtdb_phylum_counter=p__Proteobacteria--1:gtdb_species_counter=s__Marivivens donghaensis--1:heptad_counter=MCP-44H--1:lbd_counter=:lca_tree=s__Marivivens donghaensis:name=N1524:ref_name_counter=])0.197:0.0492285[&&NHX:Sample_counter=:Type_counter=GTDB--1:capture_class_counter=:capture_domain_counter=:capture_family_counter=:capture_genus_counter=:capture_order_counter=:capture_phylum_counter=:capture_species_counter=:gtdb_class_counter=c__Alphaproteobacteria--1:gtdb_domain_counter=d__Bacteria--1:gtdb_family_counter=f__Rhodobacteraceae--1:gtdb_genus_counter=g__Marivivens--1:gtdb_order_counter=o__Rhodobacterales--1:gtdb_phylum_counter=p__Proteobacteria--1:gtdb_species_counter=s__Marivivens donghaensis--1:heptad_counter=MCP-44H--1:lbd_counter=:lca_tree=s__Marivivens donghaensis:name=N1525:ref_name_counter=])0.984:0.117101[&&NHX:Sample_counter=:Type_counter=GTDB--1:capture_class_counter=:capture_domain_counter=:capture_family_counter=:capture_genus_counter=:capture_order_counter=:capture_phylum_counter=:capture_species_counter=:gtdb_class_counter=c__Alphaproteobacteria--1:gtdb_domain_counter=d__Bacteria--1:gtdb_family_counter=f__Rhodobacteraceae--1:gtdb_genus_counter=g__Marivivens--1:gtdb_order_counter=o__Rhodobacterales--1:gtdb_phylum_counter=p__Proteobacteria--1:gtdb_species_counter=s__Marivivens donghaensis--1:heptad_counter=MCP-44H--1:lbd_counter=:lca_tree=s__Marivivens donghaensis:name=N1526:ref_name_counter=],((((RS_GCF_007289895.1_protein.faa_NZ_CP041660.1_1312@PF00015_full_PFAM.110.339:0.265529,(RS_GCF_015686695.1_protein.faa_NZ_JADPMR010000001.1_1482@PF00015_full_PFAM.109.336:0.0317575,RS_GCF_001547935.1_protein.faa_NZ_AP014635.1_1564@PF00015_full_PFAM.112.339:0.0399477)1:0.328935[&&NHX:Sample_counter=:Type_counter=:capture_class_counter=:capture_domain_counter=:capture_family_counter=:capture_genus_counter=:capture_order_counter=:capture_phylum_counter=:capture_species_counter=:gtdb_class_counter=:gtdb_domain_counter=:gtdb_family_counter=:gtdb_genus_counter=:gtdb_order_counter=:gtdb_phylum_counter=:gtdb_species_counter=:heptad_counter=:lbd_counter=:name=N1530:ref_name_counter=])0.945:0.113707[&&NHX:Sample_counter=:Type_counter=:capture_class_counter=:capture_domain_counter=:capture_family_counter=:capture_genus_counter=:capture_order_counter=:capture_phylum_counter=:capture_species_counter=:gtdb_class_counter=:gtdb_domain_counter=:gtdb_family_counter=:gtdb_genus_counter=:gtdb_order_counter=:gtdb_phylum_counter=:gtdb_species_counter=:heptad_counter=:lbd_counter=:name=N1531:ref_name_counter=],GB_GCA_018704065.1_protein.faa_JAGUQP010000007.1_47@PF00015_full_PFAM.109.334:0.395428)0.137:0.0246755[&&NHX:Sample_counter=:Type_counter=:capture_class_counter=:capture_domain_counter=:capture_family_counter=:capture_genus_counter=:capture_order_counter=:capture_phylum_counter=:capture_species_counter=:gtdb_class_counter=:gtdb_domain_counter=:gtdb_family_counter=:gtdb_genus_counter=:gtdb_order_counter=:gtdb_phylum_counter=:gtdb_species_counter=:heptad_counter=:lbd_counter=:name=N1533:ref_name_counter=],(GB_GCA_015494165.1_protein.faa_WGBS01000118.1_2@PF00015_full_PFAM.145.340:6e-09,(GB_GCA_015487895.1_protein.faa_WFOW01000325.1_3@PF00015_full_PFAM.146.333:0.0167708,GB_GCA_015490395.1_protein.faa_WFXX01000215.1_5@PF00015_full_PFAM.143.338:0.0227617)0.975:0.0177266[&&NHX:Sample_counter=:Type_counter=:capture_class_counter=:capture_domain_counter=:capture_family_counter=:capture_genus_counter=:capture_order_counter=:capture_phylum_counter=:capture_species_counter=:gtdb_class_counter=:gtdb_domain_counter=:gtdb_family_counter=:gtdb_genus_counter=:gtdb_order_counter=:gtdb_phylum_counter=:gtdb_species_counter=:heptad_counter=:lbd_counter=:name=N1537:ref_name_counter=])0.999:0.234897[&&NHX:Sample_counter=:Type_counter=:capture_class_counter=:capture_domain_counter=:capture_family_counter=:capture_genus_counter=:capture_order_counter=:capture_phylum_counter=:capture_species_counter=:gtdb_class_counter=:gtdb_domain_counter=:gtdb_family_counter=:gtdb_genus_counter=:gtdb_order_counter=:gtdb_phylum_counter=:gtdb_species_counter=:heptad_counter=:lbd_counter=:name=N1538:ref_name_counter=])0.869:0.0436817[&&NHX:Sample_counter=:Type_counter=:capture_class_counter=:capture_domain_counter=:capture_family_counter=:capture_genus_counter=:capture_order_counter=:capture_phylum_counter=:capture_species_counter=:gtdb_class_counter=:gtdb_domain_counter=:gtdb_family_counter=:gtdb_genus_counter=:gtdb_order_counter=:gtdb_phylum_counter=:gtdb_species_counter=:heptad_counter=:lbd_counter=:name=N1539:ref_name_counter=],RS_GCF_900101965.1_protein.faa_NZ_FNAP01000019.1_18@PF00015_full_PFAM.142.327:0.360366)0.806:0.0344199[&&NHX:Sample_counter=:Type_counter=:capture_class_counter=:capture_domain_counter=:capture_family_counter=:capture_genus_counter=:capture_order_counter=:capture_phylum_counter=:capture_species_counter=:gtdb_class_counter=:gtdb_domain_counter=:gtdb_family_counter=:gtdb_genus_counter=:gtdb_order_counter=:gtdb_phylum_counter=:gtdb_species_counter=:heptad_counter=:lbd_counter=:name=N1541:ref_name_counter=])0.662:0.0359936[&&NHX:Sample_counter=:Type_counter=GTDB--1:capture_class_counter=:capture_domain_counter=:capture_family_counter=:capture_genus_counter=:capture_order_counter=:capture_phylum_counter=:capture_species_counter=:gtdb_class_counter=c__Alphaproteobacteria--1:gtdb_domain_counter=d__Bacteria--1:gtdb_family_counter=f__Rhodobacteraceae--1:gtdb_genus_counter=g__Marivivens--1:gtdb_order_counter=o__Rhodobacterales--1:gtdb_phylum_counter=p__Proteobacteria--1:gtdb_species_counter=s__Marivivens donghaensis--1:heptad_counter=MCP-44H--1:lbd_counter=:lca_tree=s__Marivivens donghaensis:name=N1542:ref_name_counter=])0.808:0.0296202[&&NHX:Sample_counter=rhiztom1--1:Type_counter=GTDB--1||capture--1:capture_class_counter=c__Alphaproteobacteria--1:capture_domain_counter=d__Bacteria--1:capture_family_counter=f__SMXS01--1:capture_genus_counter=g__RI-34--1:capture_order_counter=o__SMXS01--1:capture_phylum_counter=p__Proteobacteria--1:capture_species_counter=s__RI-34 sp016124315--1:gtdb_class_counter=c__Alphaproteobacteria--1:gtdb_domain_counter=d__Bacteria--1:gtdb_family_counter=f__Rhodobacteraceae--1:gtdb_genus_counter=g__Marivivens--1:gtdb_order_counter=o__Rhodobacterales--1:gtdb_phylum_counter=p__Proteobacteria--1:gtdb_species_counter=s__Marivivens donghaensis--1:heptad_counter=MCP-44H--2:lbd_counter=:lca_tree=s__Marivivens donghaensis:name=N1543:ref_name_counter=],((GB_GCA_015488275.1_protein.faa_WFOD01000151.1_12@PF00015_full_PFAM.105.331:0.361102,9f31e520-f4a0-4c5f-b2d2-df49b4fe3c71_1@MCPsignal.34.61:0.2509[&&NHX:Sample=rhizpot1:Type=capture:capture_class=c__Gammaproteobacteria:capture_domain=d__Bacteria:capture_family=f__Pseudomonadaceae:capture_genus=g__Pseudomonas_E:capture_order=o__Pseudomonadales:capture_phylum=p__Proteobacteria:capture_species=s__Pseudomonas_E sp002113125:heptad=MCP-52H])0.502:0.16943[&&NHX:Sample_counter=rhizpot1--1:Type_counter=capture--1:capture_class_counter=c__Gammaproteobacteria--1:capture_domain_counter=d__Bacteria--1:capture_family_counter=f__Pseudomonadaceae--1:capture_genus_counter=g__Pseudomonas_E--1:capture_order_counter=o__Pseudomonadales--1:capture_phylum_counter=p__Proteobacteria--1:capture_species_counter=s__Pseudomonas_E sp002113125--1:gtdb_class_counter=:gtdb_domain_counter=:gtdb_family_counter=:gtdb_genus_counter=:gtdb_order_counter=:gtdb_phylum_counter=:gtdb_species_counter=:heptad_counter=MCP-52H--1:lbd_counter=:name=N1546:ref_name_counter=],(297ead13-b2bd-4b91-8193-cc053b16ea79_5@MCPsignal.339.411:5e-09[&&NHX:Sample=rhiztom2:Type=capture:capture_class=c__Gammaproteobacteria:capture_domain=d__Bacteria:capture_family=f__Pseudomonadaceae:capture_genus=g__Pseudomonas_E:capture_order=o__Pseudomonadales:capture_phylum=p__Proteobacteria:capture_species=s__Pseudomonas_E sp003523465:heptad=MCP-44H],(((ecc1339b-a5a2-4b36-98b7-f12e039fa27c_5@MCPsignal.197.297:5e-09[&&NHX:Sample=rhiztom2:Type=capture:capture_class=c__Gammaproteobacteria:capture_domain=d__Bacteria:capture_family=f__Pseudomonadaceae:capture_genus=g__Pseudomonas_E:capture_order=o__Pseudomonadales:capture_phylum=p__Proteobacteria:capture_species=s__Pseudomonas_E sp003523465:heptad=MCP-44H],7f2d9eea-9283-45ba-9fa6-2abb2500a7c8_6@MCPsignal.837.914:0.0161841[&&NHX:Sample=rhiztom2:Type=capture:capture_class=c__Gammaproteobacteria:capture_domain=d__Bacteria:capture_family=f__Pseudomonadaceae:capture_genus=g__Pseudomonas_E:capture_order=o__Pseudomonadales:capture_phylum=p__Proteobacteria:capture_species=s__Pseudomonas_E sp003523465:heptad=MCP-44H])0.968:0.239279[&&NHX:Sample_counter=rhiztom2--2:Type_counter=capture--2:capture_class_counter=c__Gammaproteobacteria--2:capture_domain_counter=d__Bacteria--2:capture_family_counter=f__Pseudomonadaceae--2:capture_genus_counter=g__Pseudomonas_E--2:capture_order_counter=o__Pseudomonadales--2:capture_phylum_counter=p__Proteobacteria--2:capture_species_counter=s__Pseudomonas_E sp003523465--2:gtdb_class_counter=:gtdb_domain_counter=:gtdb_family_counter=:gtdb_genus_counter=:gtdb_order_counter=:gtdb_phylum_counter=:gtdb_species_counter=:heptad_counter=MCP-44H--2:lbd_counter=:name=N1550:ref_name_counter=],(082d5f67-f0db-492d-bb6d-94a845cbd4d9_3@MCPsignal.505.616:0.0603119[&&NHX:Sample=rhiztom2:Type=capture:capture_class=c__Gammaproteobacteria:capture_domain=d__Bacteria:capture_family=f__Pseudomonadaceae:capture_genus=g__Pseudomonas_E:capture_order=o__Pseudomonadales:capture_phylum=p__Proteobacteria:capture_species=s__Pseudomonas_E sp003523465:heptad=MCP-44H],99207d82-157e-48e8-a9ad-ab9bf850661e_6@MCPsignal.80.234:5e-09[&&NHX:Sample=rhiztom2:Type=capture:besthit=58.4:bitscore=150.0:capture_class=c__Gammaproteobacteria:capture_domain=d__Bacteria:capture_family=f__Pseudomonadaceae:capture_genus=g__Pseudomonas_E:capture_order=o__Pseudomonadales:capture_phylum=p__Proteobacteria:capture_species=s__Pseudomonas_E sp003523465:evalue=2.76e-46:gapopen=0.0:heptad=MCP-44H:length=154.0:mismatch=64.0:qcovhsp=100.0:qend=154.0:qstart=1.0:ref_name=RS_GCF_014642635.1_protein.faa_NZ_BMIQ01000005.1_353@PF00015_full_PFAM.133.330:scovhsp=78.2:send=170.0:sstart=17.0])0:5e-09[&&NHX:Sample_counter=rhiztom2--2:Type_counter=capture--2:besthit_avg=58.4:besthit_max=58.4:besthit_min=58.4:besthit_std=0:besthit_sum=58.4:bitscore_avg=150.0:bitscore_max=150.0:bitscore_min=150.0:bitscore_std=0:bitscore_sum=150.0:capture_class_counter=c__Gammaproteobacteria--2:capture_domain_counter=d__Bacteria--2:capture_family_counter=f__Pseudomonadaceae--2:capture_genus_counter=g__Pseudomonas_E--2:capture_order_counter=o__Pseudomonadales--2:capture_phylum_counter=p__Proteobacteria--2:capture_species_counter=s__Pseudomonas_E sp003523465--2:evalue_avg=2.76e-46:evalue_max=2.76e-46:evalue_min=2.76e-46:evalue_std=0:evalue_sum=2.76e-46:gapopen_avg=0.0:gapopen_max=0.0:gapopen_min=0.0:gapopen_std=0:gapopen_sum=0.0:gtdb_class_counter=:gtdb_domain_counter=:gtdb_family_counter=:gtdb_genus_counter=:gtdb_order_counter=:gtdb_phylum_counter=:gtdb_species_counter=:heptad_counter=MCP-44H--2:lbd_counter=:length_avg=154.0:length_max=154.0:length_min=154.0:length_std=0:length_sum=154.0:mismatch_avg=64.0:mismatch_max=64.0:mismatch_min=64.0:mismatch_std=0:mismatch_sum=64.0:name=N1553:qcovhsp_avg=100.0:qcovhsp_max=100.0:qcovhsp_min=100.0:qcovhsp_std=0:qcovhsp_sum=100.0:qend_avg=154.0:qend_max=154.0:qend_min=154.0:qend_std=0:qend_sum=154.0:qstart_avg=1.0:qstart_max=1.0:qstart_min=1.0:qstart_std=0:qstart_sum=1.0:ref_name_counter=RS_GCF_014642635.1_protein.faa_NZ_BMIQ01000005.1_353@PF00015_full_PFAM.133.330--1:scovhsp_avg=78.2:scovhsp_max=78.2:scovhsp_min=78.2:scovhsp_std=0:scovhsp_sum=78.2:send_avg=170.0:send_max=170.0:send_min=170.0:send_std=0:send_sum=170.0:sstart_avg=17.0:sstart_max=17.0:sstart_min=17.0:sstart_std=0:sstart_sum=17.0])0:5e-09[&&NHX:Sample_counter=rhiztom2--4:Type_counter=capture--4:besthit_avg=58.4:besthit_max=58.4:besthit_min=58.4:besthit_std=0:besthit_sum=58.4:bitscore_avg=150.0:bitscore_max=150.0:bitscore_min=150.0:bitscore_std=0:bitscore_sum=150.0:capture_class_counter=c__Gammaproteobacteria--4:capture_domain_counter=d__Bacteria--4:capture_family_counter=f__Pseudomonadaceae--4:capture_genus_counter=g__Pseudomonas_E--4:capture_order_counter=o__Pseudomonadales--4:capture_phylum_counter=p__Proteobacteria--4:capture_species_counter=s__Pseudomonas_E sp003523465--4:evalue_avg=2.76e-46:evalue_max=2.76e-46:evalue_min=2.76e-46:evalue_std=0:evalue_sum=2.76e-46:gapopen_avg=0.0:gapopen_max=0.0:gapopen_min=0.0:gapopen_std=0:gapopen_sum=0.0:gtdb_class_counter=:gtdb_domain_counter=:gtdb_family_counter=:gtdb_genus_counter=:gtdb_order_counter=:gtdb_phylum_counter=:gtdb_species_counter=:heptad_counter=MCP-44H--4:lbd_counter=:length_avg=154.0:length_max=154.0:length_min=154.0:length_std=0:length_sum=154.0:mismatch_avg=64.0:mismatch_max=64.0:mismatch_min=64.0:mismatch_std=0:mismatch_sum=64.0:name=N1554:qcovhsp_avg=100.0:qcovhsp_max=100.0:qcovhsp_min=100.0:qcovhsp_std=0:qcovhsp_sum=100.0:qend_avg=154.0:qend_max=154.0:qend_min=154.0:qend_std=0:qend_sum=154.0:qstart_avg=1.0:qstart_max=1.0:qstart_min=1.0:qstart_std=0:qstart_sum=1.0:ref_name_counter=RS_GCF_014642635.1_protein.faa_NZ_BMIQ01000005.1_353@PF00015_full_PFAM.133.330--1:scovhsp_avg=78.2:scovhsp_max=78.2:scovhsp_min=78.2:scovhsp_std=0:scovhsp_sum=78.2:send_avg=170.0:send_max=170.0:send_min=170.0:send_std=0:send_sum=170.0:sstart_avg=17.0:sstart_max=17.0:sstart_min=17.0:sstart_std=0:sstart_sum=17.0],((c10000ee-779f-5663-bb20-d3b6f2494237_4@MCPsignal.165.253:5e-09[&&NHX:Sample=rhiztom2:Type=capture:capture_class=c__Gammaproteobacteria:capture_domain=d__Bacteria:capture_family=f__Pseudomonadaceae:capture_genus=g__Pseudomonas_E:capture_order=o__Pseudomonadales:capture_phylum=p__Proteobacteria:capture_species=s__Pseudomonas_E sp003523465:heptad=MCP-44H],72902b17-fe22-4320-914d-ac0a4fced254_2@MCPsignal.177.281:5e-09[&&NHX:Sample=rhiztom2:Type=capture:besthit=66.3:bitscore=120.0:capture_class=c__Gammaproteobacteria:capture_domain=d__Bacteria:capture_family=f__Pseudomonadaceae:capture_genus=g__Pseudomonas_E:capture_order=o__Pseudomonadales:capture_phylum=p__Proteobacteria:capture_species=s__Pseudomonas_E sp003523465:evalue=5.09e-35:gapopen=0.0:heptad=MCP-44H:length=104.0:mismatch=35.0:qcovhsp=100.0:qend=104.0:qstart=1.0:ref_name=GB_GCA_903849645.1_protein.faa_CAINJJ010000012.1_27@PF00015_full_PFAM.135.332:scovhsp=52.8:send=115.0:sstart=12.0])0:5e-09[&&NHX:Sample_counter=rhiztom2--2:Type_counter=capture--2:besthit_avg=66.3:besthit_max=66.3:besthit_min=66.3:besthit_std=0:besthit_sum=66.3:bitscore_avg=120.0:bitscore_max=120.0:bitscore_min=120.0:bitscore_std=0:bitscore_sum=120.0:capture_class_counter=c__Gammaproteobacteria--2:capture_domain_counter=d__Bacteria--2:capture_family_counter=f__Pseudomonadaceae--2:capture_genus_counter=g__Pseudomonas_E--2:capture_order_counter=o__Pseudomonadales--2:capture_phylum_counter=p__Proteobacteria--2:capture_species_counter=s__Pseudomonas_E sp003523465--2:evalue_avg=5.09e-35:evalue_max=5.09e-35:evalue_min=5.09e-35:evalue_std=0:evalue_sum=5.09e-35:gapopen_avg=0.0:gapopen_max=0.0:gapopen_min=0.0:gapopen_std=0:gapopen_sum=0.0:gtdb_class_counter=:gtdb_domain_counter=:gtdb_family_counter=:gtdb_genus_counter=:gtdb_order_counter=:gtdb_phylum_counter=:gtdb_species_counter=:heptad_counter=MCP-44H--2:lbd_counter=:length_avg=104.0:length_max=104.0:length_min=104.0:length_std=0:length_sum=104.0:mismatch_avg=35.0:mismatch_max=35.0:mismatch_min=35.0:mismatch_std=0:mismatch_sum=35.0:name=N1557:qcovhsp_avg=100.0:qcovhsp_max=100.0:qcovhsp_min=100.0:qcovhsp_std=0:qcovhsp_sum=100.0:qend_avg=104.0:qend_max=104.0:qend_min=104.0:qend_std=0:qend_sum=104.0:qstart_avg=1.0:qstart_max=1.0:qstart_min=1.0:qstart_std=0:qstart_sum=1.0:ref_name_counter=GB_GCA_903849645.1_protein.faa_CAINJJ010000012.1_27@PF00015_full_PFAM.135.332--1:scovhsp_avg=52.8:scovhsp_max=52.8:scovhsp_min=52.8:scovhsp_std=0:scovhsp_sum=52.8:send_avg=115.0:send_max=115.0:send_min=115.0:send_std=0:send_sum=115.0:sstart_avg=12.0:sstart_max=12.0:sstart_min=12.0:sstart_std=0:sstart_sum=12.0],(((0bce7455-3f21-419a-a5a5-31b7fa930fe2_2@MCPsignal.209.283:5e-09[&&NHX:Sample=rhiztom2:Type=capture:capture_class=c__Gammaproteobacteria:capture_domain=d__Bacteria:capture_family=f__Pseudomonadaceae:capture_genus=g__Pseudomonas_E:capture_order=o__Pseudomonadales:capture_phylum=p__Proteobacteria:capture_species=s__Pseudomonas_E sp003523465:heptad=MCP-44H],8d9118ed-252f-54c0-96d5-6d9fab5f25bf_6@MCPsignal.291.364:5e-09[&&NHX:Sample=rhiztom2:Type=capture:capture_class=c__Gammaproteobacteria:capture_domain=d__Bacteria:capture_family=f__Pseudomonadaceae:capture_genus=g__Pseudomonas_E:capture_order=o__Pseudomonadales:capture_phylum=p__Proteobacteria:capture_species=s__Pseudomonas_E sp003523465:heptad=MCP-44H])0:5e-09[&&NHX:Sample_counter=rhiztom2--2:Type_counter=capture--2:capture_class_counter=c__Gammaproteobacteria--2:capture_domain_counter=d__Bacteria--2:capture_family_counter=f__Pseudomonadaceae--2:capture_genus_counter=g__Pseudomonas_E--2:capture_order_counter=o__Pseudomonadales--2:capture_phylum_counter=p__Proteobacteria--2:capture_species_counter=s__Pseudomonas_E sp003523465--2:gtdb_class_counter=:gtdb_domain_counter=:gtdb_family_counter=:gtdb_genus_counter=:gtdb_order_counter=:gtdb_phylum_counter=:gtdb_species_counter=:heptad_counter=MCP-44H--2:lbd_counter=:name=N1560:ref_name_counter=],(4c4439a8-2f21-5847-a83a-5ba09128d4fa_1@MCPsignal.268.331:0.0216007[&&NHX:Sample=rhiztom2:Type=capture:capture_class=c__Gammaproteobacteria:capture_domain=d__Bacteria:capture_family=f__Pseudomonadaceae:capture_genus=g__Pseudomonas_E:capture_order=o__Pseudomonadales:capture_phylum=p__Proteobacteria:capture_species=s__Pseudomonas_E sp003523465:heptad=MCP-44H],5db54d68-617e-47ac-bdd0-776c4cb2fac9_6@MCPsignal.490.594:0.0175811[&&NHX:Sample=rhiztom2:Type=capture:besthit=67.0:bitscore=115.0:capture_class=c__Gammaproteobacteria:capture_domain=d__Bacteria:capture_family=f__Pseudomonadaceae:capture_genus=g__Pseudomonas_E:capture_order=o__Pseudomonadales:capture_phylum=p__Proteobacteria:capture_species=s__Pseudomonas_E sp003523465:evalue=2.39e-33:gapopen=0.0:heptad=MCP-44H:length=103.0:mismatch=34.0:qcovhsp=99.0:qend=103.0:qstart=1.0:ref_name=RS_GCF_013409985.1_protein.faa_NZ_JACCBY010000009.1_39@PF00015_full_PFAM.132.317:scovhsp=55.7:send=119.0:sstart=17.0])0:2.5e-08[&&NHX:Sample_counter=rhiztom2--2:Type_counter=capture--2:besthit_avg=67.0:besthit_max=67.0:besthit_min=67.0:besthit_std=0:besthit_sum=67.0:bitscore_avg=115.0:bitscore_max=115.0:bitscore_min=115.0:bitscore_std=0:bitscore_sum=115.0:capture_class_counter=c__Gammaproteobacteria--2:capture_domain_counter=d__Bacteria--2:capture_family_counter=f__Pseudomonadaceae--2:capture_genus_counter=g__Pseudomonas_E--2:capture_order_counter=o__Pseudomonadales--2:capture_phylum_counter=p__Proteobacteria--2:capture_species_counter=s__Pseudomonas_E sp003523465--2:evalue_avg=2.39e-33:evalue_max=2.39e-33:evalue_min=2.39e-33:evalue_std=0:evalue_sum=2.39e-33:gapopen_avg=0.0:gapopen_max=0.0:gapopen_min=0.0:gapopen_std=0:gapopen_sum=0.0:gtdb_class_counter=:gtdb_domain_counter=:gtdb_family_counter=:gtdb_genus_counter=:gtdb_order_counter=:gtdb_phylum_counter=:gtdb_species_counter=:heptad_counter=MCP-44H--2:lbd_counter=:length_avg=103.0:length_max=103.0:length_min=103.0:length_std=0:length_sum=103.0:mismatch_avg=34.0:mismatch_max=34.0:mismatch_min=34.0:mismatch_std=0:mismatch_sum=34.0:name=N1563:qcovhsp_avg=99.0:qcovhsp_max=99.0:qcovhsp_min=99.0:qcovhsp_std=0:qcovhsp_sum=99.0:qend_avg=103.0:qend_max=103.0:qend_min=103.0:qend_std=0:qend_sum=103.0:qstart_avg=1.0:qstart_max=1.0:qstart_min=1.0:qstart_std=0:qstart_sum=1.0:ref_name_counter=RS_GCF_013409985.1_protein.faa_NZ_JACCBY010000009.1_39@PF00015_full_PFAM.132.317--1:scovhsp_avg=55.7:scovhsp_max=55.7:scovhsp_min=55.7:scovhsp_std=0:scovhsp_sum=55.7:send_avg=119.0:send_max=119.0:send_min=119.0:send_std=0:send_sum=119.0:sstart_avg=17.0:sstart_max=17.0:sstart_min=17.0:sstart_std=0:sstart_sum=17.0])0.372:1.8e-08[&&NHX:Sample_counter=rhiztom2--4:Type_counter=capture--4:besthit_avg=67.0:besthit_max=67.0:besthit_min=67.0:besthit_std=0:besthit_sum=67.0:bitscore_avg=115.0:bitscore_max=115.0:bitscore_min=115.0:bitscore_std=0:bitscore_sum=115.0:capture_class_counter=c__Gammaproteobacteria--4:capture_domain_counter=d__Bacteria--4:capture_family_counter=f__Pseudomonadaceae--4:capture_genus_counter=g__Pseudomonas_E--4:capture_order_counter=o__Pseudomonadales--4:capture_phylum_counter=p__Proteobacteria--4:capture_species_counter=s__Pseudomonas_E sp003523465--4:evalue_avg=2.39e-33:evalue_max=2.39e-33:evalue_min=2.39e-33:evalue_std=0:evalue_sum=2.39e-33:gapopen_avg=0.0:gapopen_max=0.0:gapopen_min=0.0:gapopen_std=0:gapopen_sum=0.0:gtdb_class_counter=:gtdb_domain_counter=:gtdb_family_counter=:gtdb_genus_counter=:gtdb_order_counter=:gtdb_phylum_counter=:gtdb_species_counter=:heptad_counter=MCP-44H--4:lbd_counter=:length_avg=103.0:length_max=103.0:length_min=103.0:length_std=0:length_sum=103.0:mismatch_avg=34.0:mismatch_max=34.0:mismatch_min=34.0:mismatch_std=0:mismatch_sum=34.0:name=N1564:qcovhsp_avg=99.0:qcovhsp_max=99.0:qcovhsp_min=99.0:qcovhsp_std=0:qcovhsp_sum=99.0:qend_avg=103.0:qend_max=103.0:qend_min=103.0:qend_std=0:qend_sum=103.0:qstart_avg=1.0:qstart_max=1.0:qstart_min=1.0:qstart_std=0:qstart_sum=1.0:ref_name_counter=RS_GCF_013409985.1_protein.faa_NZ_JACCBY010000009.1_39@PF00015_full_PFAM.132.317--1:scovhsp_avg=55.7:scovhsp_max=55.7:scovhsp_min=55.7:scovhsp_std=0:scovhsp_sum=55.7:send_avg=119.0:send_max=119.0:send_min=119.0:send_std=0:send_sum=119.0:sstart_avg=17.0:sstart_max=17.0:sstart_min=17.0:sstart_std=0:sstart_sum=17.0],1af12255-e33c-424c-8413-03a55e5da688_5@MCPsignal.51.183:0.0131891[&&NHX:Sample=rhiztom2:Type=capture:besthit=62.1:bitscore=135.0:capture_class=c__Gammaproteobacteria:capture_domain=d__Bacteria:capture_family=f__Pseudomonadaceae:capture_genus=g__Pseudomonas_E:capture_order=o__Pseudomonadales:capture_phylum=p__Proteobacteria:capture_species=s__Pseudomonas_E sp003523465:evalue=1.92e-40:gapopen=0.0:heptad=MCP-44H:length=132.0:mismatch=50.0:qcovhsp=100.0:qend=132.0:qstart=1.0:ref_name=RS_GCF_014642635.1_protein.faa_NZ_BMIQ01000005.1_353@PF00015_full_PFAM.133.330:scovhsp=67.0:send=171.0:sstart=40.0])0:5e-09[&&NHX:Sample_counter=rhiztom2--5:Type_counter=capture--5:besthit_avg=64.55:besthit_max=67.0:besthit_min=62.1:besthit_std=3.464823227814082:besthit_sum=129.1:bitscore_avg=125.0:bitscore_max=135.0:bitscore_min=115.0:bitscore_std=14.142135623730951:bitscore_sum=250.0:capture_class_counter=c__Gammaproteobacteria--5:capture_domain_counter=d__Bacteria--5:capture_family_counter=f__Pseudomonadaceae--5:capture_genus_counter=g__Pseudomonas_E--5:capture_order_counter=o__Pseudomonadales--5:capture_phylum_counter=p__Proteobacteria--5:capture_species_counter=s__Pseudomonas_E sp003523465--5:evalue_avg=1.195000096e-33:evalue_max=2.39e-33:evalue_min=1.92e-40:evalue_std=1.6899850712713468e-33:evalue_sum=2.390000192e-33:gapopen_avg=0.0:gapopen_max=0.0:gapopen_min=0.0:gapopen_std=0.0:gapopen_sum=0.0:gtdb_class_counter=:gtdb_domain_counter=:gtdb_family_counter=:gtdb_genus_counter=:gtdb_order_counter=:gtdb_phylum_counter=:gtdb_species_counter=:heptad_counter=MCP-44H--5:lbd_counter=:length_avg=117.5:length_max=132.0:length_min=103.0:length_std=20.506096654409877:length_sum=235.0:mismatch_avg=42.0:mismatch_max=50.0:mismatch_min=34.0:mismatch_std=11.313708498984761:mismatch_sum=84.0:name=N1566:qcovhsp_avg=99.5:qcovhsp_max=100.0:qcovhsp_min=99.0:qcovhsp_std=0.7071067811865476:qcovhsp_sum=199.0:qend_avg=117.5:qend_max=132.0:qend_min=103.0:qend_std=20.506096654409877:qend_sum=235.0:qstart_avg=1.0:qstart_max=1.0:qstart_min=1.0:qstart_std=0.0:qstart_sum=2.0:ref_name_counter=RS_GCF_013409985.1_protein.faa_NZ_JACCBY010000009.1_39@PF00015_full_PFAM.132.317--1||RS_GCF_014642635.1_protein.faa_NZ_BMIQ01000005.1_353@PF00015_full_PFAM.133.330--1:scovhsp_avg=61.35:scovhsp_max=67.0:scovhsp_min=55.7:scovhsp_std=7.9903066274079855:scovhsp_sum=122.7:send_avg=145.0:send_max=171.0:send_min=119.0:send_std=36.76955262170047:send_sum=290.0:sstart_avg=28.5:sstart_max=40.0:sstart_min=17.0:sstart_std=16.263455967290593:sstart_sum=57.0])0.823:5e-09[&&NHX:Sample_counter=rhiztom2--7:Type_counter=capture--7:besthit_avg=65.13333333333334:besthit_max=67.0:besthit_min=62.1:besthit_std=2.650157228040126:besthit_sum=195.4:bitscore_avg=123.33333333333333:bitscore_max=135.0:bitscore_min=115.0:bitscore_std=10.408329997330664:bitscore_sum=370.0:capture_class_counter=c__Gammaproteobacteria--7:capture_domain_counter=d__Bacteria--7:capture_family_counter=f__Pseudomonadaceae--7:capture_genus_counter=g__Pseudomonas_E--7:capture_order_counter=o__Pseudomonadales--7:capture_phylum_counter=p__Proteobacteria--7:capture_species_counter=s__Pseudomonas_E sp003523465--7:evalue_avg=8.136333973333333e-34:evalue_max=2.39e-33:evalue_min=1.92e-40:evalue_std=1.3654107246963257e-33:evalue_sum=2.440900192e-33:gapopen_avg=0.0:gapopen_max=0.0:gapopen_min=0.0:gapopen_std=0.0:gapopen_sum=0.0:gtdb_class_counter=:gtdb_domain_counter=:gtdb_family_counter=:gtdb_genus_counter=:gtdb_order_counter=:gtdb_phylum_counter=:gtdb_species_counter=:heptad_counter=MCP-44H--7:lbd_counter=:length_avg=113.0:length_max=132.0:length_min=103.0:length_std=16.46207763315433:length_sum=339.0:mismatch_avg=39.666666666666664:mismatch_max=50.0:mismatch_min=34.0:mismatch_std=8.962886439832502:mismatch_sum=119.0:name=N1567:qcovhsp_avg=99.66666666666667:qcovhsp_max=100.0:qcovhsp_min=99.0:qcovhsp_std=0.5773502691896257:qcovhsp_sum=299.0:qend_avg=113.0:qend_max=132.0:qend_min=103.0:qend_std=16.46207763315433:qend_sum=339.0:qstart_avg=1.0:qstart_max=1.0:qstart_min=1.0:qstart_std=0.0:qstart_sum=3.0:ref_name_counter=GB_GCA_903849645.1_protein.faa_CAINJJ010000012.1_27@PF00015_full_PFAM.135.332--1||RS_GCF_013409985.1_protein.faa_NZ_JACCBY010000009.1_39@PF00015_full_PFAM.132.317--1||RS_GCF_014642635.1_protein.faa_NZ_BMIQ01000005.1_353@PF00015_full_PFAM.133.330--1:scovhsp_avg=58.5:scovhsp_max=67.0:scovhsp_min=52.8:scovhsp_std=7.502666192761078:scovhsp_sum=175.5:send_avg=135.0:send_max=171.0:send_min=115.0:send_std=31.240998703626616:send_sum=405.0:sstart_avg=23.0:sstart_max=40.0:sstart_min=12.0:sstart_std=14.933184523068078:sstart_sum=69.0])0.855:0.0199532[&&NHX:Sample_counter=rhiztom2--11:Type_counter=capture--11:besthit_avg=63.45:besthit_max=67.0:besthit_min=58.4:besthit_std=4.002082791080998:besthit_sum=253.8:bitscore_avg=130.0:bitscore_max=150.0:bitscore_min=115.0:bitscore_std=15.811388300841896:bitscore_sum=520.0:capture_class_counter=c__Gammaproteobacteria--11:capture_domain_counter=d__Bacteria--11:capture_family_counter=f__Pseudomonadaceae--11:capture_genus_counter=g__Pseudomonas_E--11:capture_order_counter=o__Pseudomonadales--11:capture_phylum_counter=p__Proteobacteria--11:capture_species_counter=s__Pseudomonas_E sp003523465--11:evalue_avg=6.1022504800006906e-34:evalue_max=2.39e-33:evalue_min=2.76e-46:evalue_std=1.1867592248322447e-33:evalue_sum=2.4409001920002762e-33:gapopen_avg=0.0:gapopen_max=0.0:gapopen_min=0.0:gapopen_std=0.0:gapopen_sum=0.0:gtdb_class_counter=:gtdb_domain_counter=:gtdb_family_counter=:gtdb_genus_counter=:gtdb_order_counter=:gtdb_phylum_counter=:gtdb_species_counter=:heptad_counter=MCP-44H--11:lbd_counter=:length_avg=123.25:length_max=154.0:length_min=103.0:length_std=24.513601666557825:length_sum=493.0:mismatch_avg=45.75:mismatch_max=64.0:mismatch_min=34.0:mismatch_std=14.198004554631378:mismatch_sum=183.0:name=N1568:qcovhsp_avg=99.75:qcovhsp_max=100.0:qcovhsp_min=99.0:qcovhsp_std=0.5:qcovhsp_sum=399.0:qend_avg=123.25:qend_max=154.0:qend_min=103.0:qend_std=24.513601666557825:qend_sum=493.0:qstart_avg=1.0:qstart_max=1.0:qstart_min=1.0:qstart_std=0.0:qstart_sum=4.0:ref_name_counter=GB_GCA_903849645.1_protein.faa_CAINJJ010000012.1_27@PF00015_full_PFAM.135.332--1||RS_GCF_013409985.1_protein.faa_NZ_JACCBY010000009.1_39@PF00015_full_PFAM.132.317--1||RS_GCF_014642635.1_protein.faa_NZ_BMIQ01000005.1_353@PF00015_full_PFAM.133.330--2:scovhsp_avg=63.425:scovhsp_max=78.2:scovhsp_min=52.8:scovhsp_std=11.599533036578098:scovhsp_sum=253.7:send_avg=143.75:send_max=171.0:send_min=115.0:send_std=30.93406967514405:send_sum=575.0:sstart_avg=21.5:sstart_max=40.0:sstart_min=12.0:sstart_std=12.556538801224908:sstart_sum=86.0])0.997:0.33259[&&NHX:Sample_counter=rhiztom2--12:Type_counter=capture--12:besthit_avg=63.45:besthit_max=67.0:besthit_min=58.4:besthit_std=4.002082791080998:besthit_sum=253.8:bitscore_avg=130.0:bitscore_max=150.0:bitscore_min=115.0:bitscore_std=15.811388300841896:bitscore_sum=520.0:capture_class_counter=c__Gammaproteobacteria--12:capture_domain_counter=d__Bacteria--12:capture_family_counter=f__Pseudomonadaceae--12:capture_genus_counter=g__Pseudomonas_E--12:capture_order_counter=o__Pseudomonadales--12:capture_phylum_counter=p__Proteobacteria--12:capture_species_counter=s__Pseudomonas_E sp003523465--12:evalue_avg=6.1022504800006906e-34:evalue_max=2.39e-33:evalue_min=2.76e-46:evalue_std=1.1867592248322447e-33:evalue_sum=2.4409001920002762e-33:gapopen_avg=0.0:gapopen_max=0.0:gapopen_min=0.0:gapopen_std=0.0:gapopen_sum=0.0:gtdb_class_counter=:gtdb_domain_counter=:gtdb_family_counter=:gtdb_genus_counter=:gtdb_order_counter=:gtdb_phylum_counter=:gtdb_species_counter=:heptad_counter=MCP-44H--12:lbd_counter=:length_avg=123.25:length_max=154.0:length_min=103.0:length_std=24.513601666557825:length_sum=493.0:mismatch_avg=45.75:mismatch_max=64.0:mismatch_min=34.0:mismatch_std=14.198004554631378:mismatch_sum=183.0:name=N1569:qcovhsp_avg=99.75:qcovhsp_max=100.0:qcovhsp_min=99.0:qcovhsp_std=0.5:qcovhsp_sum=399.0:qend_avg=123.25:qend_max=154.0:qend_min=103.0:qend_std=24.513601666557825:qend_sum=493.0:qstart_avg=1.0:qstart_max=1.0:qstart_min=1.0:qstart_std=0.0:qstart_sum=4.0:ref_name_counter=GB_GCA_903849645.1_protein.faa_CAINJJ010000012.1_27@PF00015_full_PFAM.135.332--1||RS_GCF_013409985.1_protein.faa_NZ_JACCBY010000009.1_39@PF00015_full_PFAM.132.317--1||RS_GCF_014642635.1_protein.faa_NZ_BMIQ01000005.1_353@PF00015_full_PFAM.133.330--2:scovhsp_avg=63.425:scovhsp_max=78.2:scovhsp_min=52.8:scovhsp_std=11.599533036578098:scovhsp_sum=253.7:send_avg=143.75:send_max=171.0:send_min=115.0:send_std=30.93406967514405:send_sum=575.0:sstart_avg=21.5:sstart_max=40.0:sstart_min=12.0:sstart_std=12.556538801224908:sstart_sum=86.0])0.095:0.0179225[&&NHX:Sample_counter=rhizpot1--1||rhiztom2--12:Type_counter=capture--13:besthit_avg=63.45:besthit_max=67.0:besthit_min=58.4:besthit_std=4.002082791080998:besthit_sum=253.8:bitscore_avg=130.0:bitscore_max=150.0:bitscore_min=115.0:bitscore_std=15.811388300841896:bitscore_sum=520.0:capture_class_counter=c__Gammaproteobacteria--13:capture_domain_counter=d__Bacteria--13:capture_family_counter=f__Pseudomonadaceae--13:capture_genus_counter=g__Pseudomonas_E--13:capture_order_counter=o__Pseudomonadales--13:capture_phylum_counter=p__Proteobacteria--13:capture_species_counter=s__Pseudomonas_E sp002113125--1||s__Pseudomonas_E sp003523465--12:evalue_avg=6.1022504800006906e-34:evalue_max=2.39e-33:evalue_min=2.76e-46:evalue_std=1.1867592248322447e-33:evalue_sum=2.4409001920002762e-33:gapopen_avg=0.0:gapopen_max=0.0:gapopen_min=0.0:gapopen_std=0.0:gapopen_sum=0.0:gtdb_class_counter=:gtdb_domain_counter=:gtdb_family_counter=:gtdb_genus_counter=:gtdb_order_counter=:gtdb_phylum_counter=:gtdb_species_counter=:heptad_counter=MCP-44H--12||MCP-52H--1:lbd_counter=:length_avg=123.25:length_max=154.0:length_min=103.0:length_std=24.513601666557825:length_sum=493.0:mismatch_avg=45.75:mismatch_max=64.0:mismatch_min=34.0:mismatch_std=14.198004554631378:mismatch_sum=183.0:name=N1570:qcovhsp_avg=99.75:qcovhsp_max=100.0:qcovhsp_min=99.0:qcovhsp_std=0.5:qcovhsp_sum=399.0:qend_avg=123.25:qend_max=154.0:qend_min=103.0:qend_std=24.513601666557825:qend_sum=493.0:qstart_avg=1.0:qstart_max=1.0:qstart_min=1.0:qstart_std=0.0:qstart_sum=4.0:ref_name_counter=GB_GCA_903849645.1_protein.faa_CAINJJ010000012.1_27@PF00015_full_PFAM.135.332--1||RS_GCF_013409985.1_protein.faa_NZ_JACCBY010000009.1_39@PF00015_full_PFAM.132.317--1||RS_GCF_014642635.1_protein.faa_NZ_BMIQ01000005.1_353@PF00015_full_PFAM.133.330--2:scovhsp_avg=63.425:scovhsp_max=78.2:scovhsp_min=52.8:scovhsp_std=11.599533036578098:scovhsp_sum=253.7:send_avg=143.75:send_max=171.0:send_min=115.0:send_std=30.93406967514405:send_sum=575.0:sstart_avg=21.5:sstart_max=40.0:sstart_min=12.0:sstart_std=12.556538801224908:sstart_sum=86.0])0.913:0.0561128[&&NHX:Sample_counter=rhizpot1--1||rhiztom1--1||rhiztom2--12:Type_counter=GTDB--1||capture--14:besthit_avg=63.45:besthit_max=67.0:besthit_min=58.4:besthit_std=4.002082791080998:besthit_sum=253.8:bitscore_avg=130.0:bitscore_max=150.0:bitscore_min=115.0:bitscore_std=15.811388300841896:bitscore_sum=520.0:capture_class_counter=c__Alphaproteobacteria--1||c__Gammaproteobacteria--13:capture_domain_counter=d__Bacteria--14:capture_family_counter=f__Pseudomonadaceae--13||f__SMXS01--1:capture_genus_counter=g__Pseudomonas_E--13||g__RI-34--1:capture_order_counter=o__Pseudomonadales--13||o__SMXS01--1:capture_phylum_counter=p__Proteobacteria--14:capture_species_counter=s__Pseudomonas_E sp002113125--1||s__Pseudomonas_E sp003523465--12||s__RI-34 sp016124315--1:evalue_avg=6.10225048000069e-34:evalue_max=2.39e-33:evalue_min=2.76e-46:evalue_std=1.1867592248322447e-33:evalue_sum=2.440900192000276e-33:gapopen_avg=0.0:gapopen_max=0.0:gapopen_min=0.0:gapopen_std=0.0:gapopen_sum=0.0:gtdb_class_counter=c__Alphaproteobacteria--1:gtdb_domain_counter=d__Bacteria--1:gtdb_family_counter=f__Rhodobacteraceae--1:gtdb_genus_counter=g__Marivivens--1:gtdb_order_counter=o__Rhodobacterales--1:gtdb_phylum_counter=p__Proteobacteria--1:gtdb_species_counter=s__Marivivens donghaensis--1:heptad_counter=MCP-44H--14||MCP-52H--1:lbd_counter=:lca_tree=s__Marivivens donghaensis:length_avg=123.25:length_max=154.0:length_min=103.0:length_std=24.513601666557825:length_sum=493.0:mismatch_avg=45.75:mismatch_max=64.0:mismatch_min=34.0:mismatch_std=14.198004554631378:mismatch_sum=183.0:name=N1571:qcovhsp_avg=99.75:qcovhsp_max=100.0:qcovhsp_min=99.0:qcovhsp_std=0.5:qcovhsp_sum=399.0:qend_avg=123.25:qend_max=154.0:qend_min=103.0:qend_std=24.513601666557825:qend_sum=493.0:qstart_avg=1.0:qstart_max=1.0:qstart_min=1.0:qstart_std=0.0:qstart_sum=4.0:ref_name_counter=GB_GCA_903849645.1_protein.faa_CAINJJ010000012.1_27@PF00015_full_PFAM.135.332--1||RS_GCF_013409985.1_protein.faa_NZ_JACCBY010000009.1_39@PF00015_full_PFAM.132.317--1||RS_GCF_014642635.1_protein.faa_NZ_BMIQ01000005.1_353@PF00015_full_PFAM.133.330--2:scovhsp_avg=63.425:scovhsp_max=78.2:scovhsp_min=52.8:scovhsp_std=11.599533036578098:scovhsp_sum=253.7:send_avg=143.75:send_max=171.0:send_min=115.0:send_std=30.93406967514405:send_sum=575.0:sstart_avg=21.5:sstart_max=40.0:sstart_min=12.0:sstart_std=12.556538801224908:sstart_sum=86.0],GB_GCA_015228815.1_protein.faa_JADGCV010000032.1_18@PF00015_full_PFAM.44.334:1.01322[&&NHX:Type=GTDB:gtdb_class=c__Magnetococcia:gtdb_domain=d__Bacteria:gtdb_family=f__UBA8363:gtdb_genus=g__UBA8363:gtdb_order=o__Magnetococcales:gtdb_phylum=p__Proteobacteria:gtdb_species=s__UBA8363 sp015228815:heptad=MCP-24H:species=d__Bacteria_p__Proteobacteria_c__Magnetococcia_o__Magnetococcales_f__UBA8363_g__UBA8363_s__UBA8363 sp015228815])0.539:0.0297431[&&NHX:Sample_counter=rhizpot1--1||rhiztom1--1||rhiztom2--12:Type_counter=GTDB--2||capture--14:besthit_avg=63.45:besthit_max=67.0:besthit_min=58.4:besthit_std=4.002082791080998:besthit_sum=253.8:bitscore_avg=130.0:bitscore_max=150.0:bitscore_min=115.0:bitscore_std=15.811388300841896:bitscore_sum=520.0:capture_class_counter=c__Alphaproteobacteria--1||c__Gammaproteobacteria--13:capture_domain_counter=d__Bacteria--14:capture_family_counter=f__Pseudomonadaceae--13||f__SMXS01--1:capture_genus_counter=g__Pseudomonas_E--13||g__RI-34--1:capture_order_counter=o__Pseudomonadales--13||o__SMXS01--1:capture_phylum_counter=p__Proteobacteria--14:capture_species_counter=s__Pseudomonas_E sp002113125--1||s__Pseudomonas_E sp003523465--12||s__RI-34 sp016124315--1:evalue_avg=6.10225048000069e-34:evalue_max=2.39e-33:evalue_min=2.76e-46:evalue_std=1.1867592248322447e-33:evalue_sum=2.440900192000276e-33:gapopen_avg=0.0:gapopen_max=0.0:gapopen_min=0.0:gapopen_std=0.0:gapopen_sum=0.0:gtdb_class_counter=c__Alphaproteobacteria--1||c__Magnetococcia--1:gtdb_domain_counter=d__Bacteria--2:gtdb_family_counter=f__Rhodobacteraceae--1||f__UBA8363--1:gtdb_genus_counter=g__Marivivens--1||g__UBA8363--1:gtdb_order_counter=o__Magnetococcales--1||o__Rhodobacterales--1:gtdb_phylum_counter=p__Proteobacteria--2:gtdb_species_counter=s__Marivivens donghaensis--1||s__UBA8363 sp015228815--1:heptad_counter=MCP-24H--1||MCP-44H--14||MCP-52H--1:lbd_counter=:lca_tree=p__Proteobacteria:length_avg=123.25:length_max=154.0:length_min=103.0:length_std=24.513601666557825:length_sum=493.0:mismatch_avg=45.75:mismatch_max=64.0:mismatch_min=34.0:mismatch_std=14.198004554631378:mismatch_sum=183.0:name=N1573:qcovhsp_avg=99.75:qcovhsp_max=100.0:qcovhsp_min=99.0:qcovhsp_std=0.5:qcovhsp_sum=399.0:qend_avg=123.25:qend_max=154.0:qend_min=103.0:qend_std=24.513601666557825:qend_sum=493.0:qstart_avg=1.0:qstart_max=1.0:qstart_min=1.0:qstart_std=0.0:qstart_sum=4.0:ref_name_counter=GB_GCA_903849645.1_protein.faa_CAINJJ010000012.1_27@PF00015_full_PFAM.135.332--1||RS_GCF_013409985.1_protein.faa_NZ_JACCBY010000009.1_39@PF00015_full_PFAM.132.317--1||RS_GCF_014642635.1_protein.faa_NZ_BMIQ01000005.1_353@PF00015_full_PFAM.133.330--2:scovhsp_avg=63.425:scovhsp_max=78.2:scovhsp_min=52.8:scovhsp_std=11.599533036578098:scovhsp_sum=253.7:send_avg=143.75:send_max=171.0:send_min=115.0:send_std=30.93406967514405:send_sum=575.0:sstart_avg=21.5:sstart_max=40.0:sstart_min=12.0:sstart_std=12.556538801224908:sstart_sum=86.0],(((ee6db730-0027-42f8-bee2-4f584849a437_4@MCPsignal.107.208:0.0718789[&&NHX:Sample=rhizpot3:Type=capture:besthit=72.3:bitscore=122.0:capture_class=c__Gammaproteobacteria:capture_domain=d__Bacteria:capture_family=f__Pseudomonadaceae:capture_genus=g__Pseudomonas_A:capture_order=o__Pseudomonadales:capture_phylum=p__Proteobacteria:capture_species=s__Pseudomonas_A sp003527165:evalue=1.22e-36:gapopen=0.0:heptad=MCP-44H:length=101.0:mismatch=28.0:qcovhsp=100.0:qend=101.0:qstart=1.0:ref_name=RS_GCF_900104725.1_protein.faa_NZ_LT629758.1_8071@PF00015_full_PFAM.135.290:scovhsp=65.2:send=150.0:sstart=50.0],(8dc40c33-bc08-4d24-bc75-bdfe20588c3e_1@MCPsignal.269.342:0.0518301,(RS_GCF_016862395.1_protein.faa_NZ_BOMW01000032.1_12@PF00015_full_PFAM.169.382:0.0468288,((((RS_GCF_900113015.1_protein.faa_NZ_FONV01000013.1_146@PF00015_full_PFAM.117.328:0.0101492,RS_GCF_003001815.1_protein.faa_NZ_PVMZ01000006.1_271@PF00015_full_PFAM.120.323:0.0215692)0.752:0.00339683[&&NHX:Sample_counter=:Type_counter=:capture_class_counter=:capture_domain_counter=:capture_family_counter=:capture_genus_counter=:capture_order_counter=:capture_phylum_counter=:capture_species_counter=:gtdb_class_counter=:gtdb_domain_counter=:gtdb_family_counter=:gtdb_genus_counter=:gtdb_order_counter=:gtdb_phylum_counter=:gtdb_species_counter=:heptad_counter=:lbd_counter=:name=N1579:ref_name_counter=],(((RS_GCF_000284295.1_protein.faa_NC_017093.1_6835@PF00015_full_PFAM.113.332:0.0523022,(RS_GCF_900119315.1_protein.faa_NZ_LT827010.1_7013@PF00015_full_PFAM.136.290:0.0292457,(((6a1d79e7-791a-5b8d-afac-febacd647387_6@MCPsignal.117.233:5e-09[&&NHX:Sample=rhiztom3:Type=capture:besthit=77.4:bitscore=150.0:capture_class=c__Spirochaetia:capture_domain=d__Bacteria:capture_family=f__Treponemataceae:capture_genus=g__Treponema_D:capture_order=o__Treponematales:capture_phylum=p__Spirochaetota:capture_species=s__Treponema_D sp017450845:evalue=1.73e-46:gapopen=0.0:heptad=MCP-44H:length=115.0:mismatch=26.0:qcovhsp=99.1:qend=116.0:qstart=2.0:ref_name=RS_GCF_003148685.1_protein.faa_NZ_QGGR01000003.1_67@PF00015_full_PFAM.124.331:scovhsp=55.6:send=144.0:sstart=30.0],1d9c9e62-68a6-4b1e-a988-269feddd6a3f_6@MCPsignal.125.216:5e-09[&&NHX:Sample=rhiztom3:Type=capture:besthit=97.8:bitscore=156.0:capture_class=c__Spirochaetia:capture_domain=d__Bacteria:capture_family=f__Treponemataceae:capture_genus=g__Treponema_D:capture_order=o__Treponematales:capture_phylum=p__Spirochaetota:capture_species=s__Treponema_D sp017450845:evalue=4.91e-50:gapopen=0.0:heptad=MCP-44H:length=91.0:mismatch=2.0:qcovhsp=100.0:qend=91.0:qstart=1.0:ref_name=RS_GCF_900104725.1_protein.faa_NZ_LT629758.1_8071@PF00015_full_PFAM.135.290:scovhsp=58.7:send=108.0:sstart=18.0])0.894:0.058602[&&NHX:Sample_counter=rhiztom3--2:Type_counter=capture--2:besthit_avg=87.6:besthit_max=97.8:besthit_min=77.4:besthit_std=14.424978336205562:besthit_sum=175.2:bitscore_avg=153.0:bitscore_max=156.0:bitscore_min=150.0:bitscore_std=4.242640687119285:bitscore_sum=306.0:capture_class_counter=c__Spirochaetia--2:capture_domain_counter=d__Bacteria--2:capture_family_counter=f__Treponemataceae--2:capture_genus_counter=g__Treponema_D--2:capture_order_counter=o__Treponematales--2:capture_phylum_counter=p__Spirochaetota--2:capture_species_counter=s__Treponema_D sp017450845--2:evalue_avg=8.652455e-47:evalue_max=1.73e-46:evalue_min=4.91e-50:evalue_std=1.2229475420231646e-46:evalue_sum=1.730491e-46:gapopen_avg=0.0:gapopen_max=0.0:gapopen_min=0.0:gapopen_std=0.0:gapopen_sum=0.0:gtdb_class_counter=:gtdb_domain_counter=:gtdb_family_counter=:gtdb_genus_counter=:gtdb_order_counter=:gtdb_phylum_counter=:gtdb_species_counter=:heptad_counter=MCP-44H--2:lbd_counter=:length_avg=103.0:length_max=115.0:length_min=91.0:length_std=16.97056274847714:length_sum=206.0:mismatch_avg=14.0:mismatch_max=26.0:mismatch_min=2.0:mismatch_std=16.97056274847714:mismatch_sum=28.0:name=N1584:qcovhsp_avg=99.55:qcovhsp_max=100.0:qcovhsp_min=99.1:qcovhsp_std=0.6363961030678968:qcovhsp_sum=199.1:qend_avg=103.5:qend_max=116.0:qend_min=91.0:qend_std=17.67766952966369:qend_sum=207.0:qstart_avg=1.5:qstart_max=2.0:qstart_min=1.0:qstart_std=0.7071067811865476:qstart_sum=3.0:ref_name_counter=RS_GCF_003148685.1_protein.faa_NZ_QGGR01000003.1_67@PF00015_full_PFAM.124.331--1||RS_GCF_900104725.1_protein.faa_NZ_LT629758.1_8071@PF00015_full_PFAM.135.290--1:scovhsp_avg=57.150000000000006:scovhsp_max=58.7:scovhsp_min=55.6:scovhsp_std=2.1920310216782983:scovhsp_sum=114.30000000000001:send_avg=126.0:send_max=144.0:send_min=108.0:send_std=25.45584412271571:send_sum=252.0:sstart_avg=24.0:sstart_max=30.0:sstart_min=18.0:sstart_std=8.48528137423857:sstart_sum=48.0],RS_GCF_900104725.1_protein.faa_NZ_LT629758.1_8071@PF00015_full_PFAM.135.290:0.0607972)0.323:0.00361338[&&NHX:Sample_counter=rhiztom3--2:Type_counter=capture--2:besthit_avg=87.6:besthit_max=97.8:besthit_min=77.4:besthit_std=14.424978336205562:besthit_sum=175.2:bitscore_avg=153.0:bitscore_max=156.0:bitscore_min=150.0:bitscore_std=4.242640687119285:bitscore_sum=306.0:capture_class_counter=c__Spirochaetia--2:capture_domain_counter=d__Bacteria--2:capture_family_counter=f__Treponemataceae--2:capture_genus_counter=g__Treponema_D--2:capture_order_counter=o__Treponematales--2:capture_phylum_counter=p__Spirochaetota--2:capture_species_counter=s__Treponema_D sp017450845--2:evalue_avg=8.652455e-47:evalue_max=1.73e-46:evalue_min=4.91e-50:evalue_std=1.2229475420231646e-46:evalue_sum=1.730491e-46:gapopen_avg=0.0:gapopen_max=0.0:gapopen_min=0.0:gapopen_std=0.0:gapopen_sum=0.0:gtdb_class_counter=:gtdb_domain_counter=:gtdb_family_counter=:gtdb_genus_counter=:gtdb_order_counter=:gtdb_phylum_counter=:gtdb_species_counter=:heptad_counter=MCP-44H--2:lbd_counter=:length_avg=103.0:length_max=115.0:length_min=91.0:length_std=16.97056274847714:length_sum=206.0:mismatch_avg=14.0:mismatch_max=26.0:mismatch_min=2.0:mismatch_std=16.97056274847714:mismatch_sum=28.0:name=N1586:qcovhsp_avg=99.55:qcovhsp_max=100.0:qcovhsp_min=99.1:qcovhsp_std=0.6363961030678968:qcovhsp_sum=199.1:qend_avg=103.5:qend_max=116.0:qend_min=91.0:qend_std=17.67766952966369:qend_sum=207.0:qstart_avg=1.5:qstart_max=2.0:qstart_min=1.0:qstart_std=0.7071067811865476:qstart_sum=3.0:ref_name_counter=RS_GCF_003148685.1_protein.faa_NZ_QGGR01000003.1_67@PF00015_full_PFAM.124.331--1||RS_GCF_900104725.1_protein.faa_NZ_LT629758.1_8071@PF00015_full_PFAM.135.290--1:scovhsp_avg=57.150000000000006:scovhsp_max=58.7:scovhsp_min=55.6:scovhsp_std=2.1920310216782983:scovhsp_sum=114.30000000000001:send_avg=126.0:send_max=144.0:send_min=108.0:send_std=25.45584412271571:send_sum=252.0:sstart_avg=24.0:sstart_max=30.0:sstart_min=18.0:sstart_std=8.48528137423857:sstart_sum=48.0],((420b55f0-f422-47fc-84f6-180c30bdad71_6@MCPsignal.263.348:0.0146089[&&NHX:Sample=rhizpot3:Type=capture:capture_class=c__Gammaproteobacteria:capture_domain=d__Bacteria:capture_family=f__Burkholderiaceae:capture_genus=g__Caballeronia:capture_order=o__Burkholderiales:capture_phylum=p__Proteobacteria:capture_species=s__Caballeronia sp009766085:heptad=MCP-44H],758d6adf-3691-4af8-8e9a-8376208b2c1a_1@MCPsignal.79.217:5e-09[&&NHX:Sample=rhizpot3:Type=capture:besthit=65.0:bitscore=142.0:capture_class=c__Gammaproteobacteria:capture_domain=d__Bacteria:capture_family=f__Burkholderiaceae:capture_genus=g__Caballeronia:capture_order=o__Burkholderiales:capture_phylum=p__Proteobacteria:capture_species=s__Caballeronia sp009766085:evalue=6.58e-44:gapopen=0.0:heptad=MCP-44H:length=137.0:mismatch=48.0:qcovhsp=99.3:qend=137.0:qstart=1.0:ref_name=RS_GCF_900104725.1_protein.faa_NZ_LT629758.1_8071@PF00015_full_PFAM.135.290:scovhsp=88.4:send=155.0:sstart=19.0])0.962:0.0361511[&&NHX:Sample_counter=rhizpot3--2:Type_counter=capture--2:besthit_avg=65.0:besthit_max=65.0:besthit_min=65.0:besthit_std=0:besthit_sum=65.0:bitscore_avg=142.0:bitscore_max=142.0:bitscore_min=142.0:bitscore_std=0:bitscore_sum=142.0:capture_class_counter=c__Gammaproteobacteria--2:capture_domain_counter=d__Bacteria--2:capture_family_counter=f__Burkholderiaceae--2:capture_genus_counter=g__Caballeronia--2:capture_order_counter=o__Burkholderiales--2:capture_phylum_counter=p__Proteobacteria--2:capture_species_counter=s__Caballeronia sp009766085--2:evalue_avg=6.58e-44:evalue_max=6.58e-44:evalue_min=6.58e-44:evalue_std=0:evalue_sum=6.58e-44:gapopen_avg=0.0:gapopen_max=0.0:gapopen_min=0.0:gapopen_std=0:gapopen_sum=0.0:gtdb_class_counter=:gtdb_domain_counter=:gtdb_family_counter=:gtdb_genus_counter=:gtdb_order_counter=:gtdb_phylum_counter=:gtdb_species_counter=:heptad_counter=MCP-44H--2:lbd_counter=:length_avg=137.0:length_max=137.0:length_min=137.0:length_std=0:length_sum=137.0:mismatch_avg=48.0:mismatch_max=48.0:mismatch_min=48.0:mismatch_std=0:mismatch_sum=48.0:name=N1589:qcovhsp_avg=99.3:qcovhsp_max=99.3:qcovhsp_min=99.3:qcovhsp_std=0:qcovhsp_sum=99.3:qend_avg=137.0:qend_max=137.0:qend_min=137.0:qend_std=0:qend_sum=137.0:qstart_avg=1.0:qstart_max=1.0:qstart_min=1.0:qstart_std=0:qstart_sum=1.0:ref_name_counter=RS_GCF_900104725.1_protein.faa_NZ_LT629758.1_8071@PF00015_full_PFAM.135.290--1:scovhsp_avg=88.4:scovhsp_max=88.4:scovhsp_min=88.4:scovhsp_std=0:scovhsp_sum=88.4:send_avg=155.0:send_max=155.0:send_min=155.0:send_std=0:send_sum=155.0:sstart_avg=19.0:sstart_max=19.0:sstart_min=19.0:sstart_std=0:sstart_sum=19.0],1f17ac65-addf-4062-990e-2431c56b678e_2@MCPsignal.54.200:0.017054[&&NHX:Sample=rhizpot3:Type=capture:capture_class=c__Gammaproteobacteria:capture_domain=d__Bacteria:capture_family=f__Burkholderiaceae:capture_genus=g__Caballeronia:capture_order=o__Burkholderiales:capture_phylum=p__Proteobacteria:capture_species=s__Caballeronia mineralivorans:heptad=MCP-44H])0.952:0.0438872[&&NHX:Sample_counter=rhizpot3--3:Type_counter=capture--3:besthit_avg=65.0:besthit_max=65.0:besthit_min=65.0:besthit_std=0:besthit_sum=65.0:bitscore_avg=142.0:bitscore_max=142.0:bitscore_min=142.0:bitscore_std=0:bitscore_sum=142.0:capture_class_counter=c__Gammaproteobacteria--3:capture_domain_counter=d__Bacteria--3:capture_family_counter=f__Burkholderiaceae--3:capture_genus_counter=g__Caballeronia--3:capture_order_counter=o__Burkholderiales--3:capture_phylum_counter=p__Proteobacteria--3:capture_species_counter=s__Caballeronia mineralivorans--1||s__Caballeronia sp009766085--2:evalue_avg=6.58e-44:evalue_max=6.58e-44:evalue_min=6.58e-44:evalue_std=0:evalue_sum=6.58e-44:gapopen_avg=0.0:gapopen_max=0.0:gapopen_min=0.0:gapopen_std=0:gapopen_sum=0.0:gtdb_class_counter=:gtdb_domain_counter=:gtdb_family_counter=:gtdb_genus_counter=:gtdb_order_counter=:gtdb_phylum_counter=:gtdb_species_counter=:heptad_counter=MCP-44H--3:lbd_counter=:length_avg=137.0:length_max=137.0:length_min=137.0:length_std=0:length_sum=137.0:mismatch_avg=48.0:mismatch_max=48.0:mismatch_min=48.0:mismatch_std=0:mismatch_sum=48.0:name=N1591:qcovhsp_avg=99.3:qcovhsp_max=99.3:qcovhsp_min=99.3:qcovhsp_std=0:qcovhsp_sum=99.3:qend_avg=137.0:qend_max=137.0:qend_min=137.0:qend_std=0:qend_sum=137.0:qstart_avg=1.0:qstart_max=1.0:qstart_min=1.0:qstart_std=0:qstart_sum=1.0:ref_name_counter=RS_GCF_900104725.1_protein.faa_NZ_LT629758.1_8071@PF00015_full_PFAM.135.290--1:scovhsp_avg=88.4:scovhsp_max=88.4:scovhsp_min=88.4:scovhsp_std=0:scovhsp_sum=88.4:send_avg=155.0:send_max=155.0:send_min=155.0:send_std=0:send_sum=155.0:sstart_avg=19.0:sstart_max=19.0:sstart_min=19.0:sstart_std=0:sstart_sum=19.0])0.808:0.020737[&&NHX:Sample_counter=rhizpot3--3||rhiztom3--2:Type_counter=capture--5:besthit_avg=80.06666666666666:besthit_max=97.8:besthit_min=65.0:besthit_std=16.56180344447226:besthit_sum=240.2:bitscore_avg=149.33333333333334:bitscore_max=156.0:bitscore_min=142.0:bitscore_std=7.023769168568492:bitscore_sum=448.0:capture_class_counter=c__Gammaproteobacteria--3||c__Spirochaetia--2:capture_domain_counter=d__Bacteria--5:capture_family_counter=f__Burkholderiaceae--3||f__Treponemataceae--2:capture_genus_counter=g__Caballeronia--3||g__Treponema_D--2:capture_order_counter=o__Burkholderiales--3||o__Treponematales--2:capture_phylum_counter=p__Proteobacteria--3||p__Spirochaetota--2:capture_species_counter=s__Caballeronia mineralivorans--1||s__Caballeronia sp009766085--2||s__Treponema_D sp017450845--2:evalue_avg=2.199101636666667e-44:evalue_max=6.58e-44:evalue_min=4.91e-50:evalue_std=3.793979129150164e-44:evalue_sum=6.597304910000001e-44:gapopen_avg=0.0:gapopen_max=0.0:gapopen_min=0.0:gapopen_std=0.0:gapopen_sum=0.0:gtdb_class_counter=:gtdb_domain_counter=:gtdb_family_counter=:gtdb_genus_counter=:gtdb_order_counter=:gtdb_phylum_counter=:gtdb_species_counter=:heptad_counter=MCP-44H--5:lbd_counter=:length_avg=114.33333333333333:length_max=137.0:length_min=91.0:length_std=23.00724523564986:length_sum=343.0:mismatch_avg=25.333333333333332:mismatch_max=48.0:mismatch_min=2.0:mismatch_std=23.00724523564986:mismatch_sum=76.0:name=N1592:qcovhsp_avg=99.46666666666665:qcovhsp_max=100.0:qcovhsp_min=99.1:qcovhsp_std=0.4725815626252636:qcovhsp_sum=298.4:qend_avg=114.66666666666667:qend_max=137.0:qend_min=91.0:qend_std=23.028967265887832:qend_sum=344.0:qstart_avg=1.3333333333333333:qstart_max=2.0:qstart_min=1.0:qstart_std=0.5773502691896257:qstart_sum=4.0:ref_name_counter=RS_GCF_003148685.1_protein.faa_NZ_QGGR01000003.1_67@PF00015_full_PFAM.124.331--1||RS_GCF_900104725.1_protein.faa_NZ_LT629758.1_8071@PF00015_full_PFAM.135.290--2:scovhsp_avg=67.56666666666668:scovhsp_max=88.4:scovhsp_min=55.6:scovhsp_std=18.108653548326927:scovhsp_sum=202.70000000000002:send_avg=135.66666666666666:send_max=155.0:send_min=108.0:send_std=24.583192089989723:send_sum=407.0:sstart_avg=22.333333333333332:sstart_max=30.0:sstart_min=18.0:sstart_std=6.6583281184793925:sstart_sum=67.0])0.995:0.112306[&&NHX:Sample_counter=rhizpot3--3||rhiztom3--2:Type_counter=capture--5:besthit_avg=80.06666666666666:besthit_max=97.8:besthit_min=65.0:besthit_std=16.56180344447226:besthit_sum=240.2:bitscore_avg=149.33333333333334:bitscore_max=156.0:bitscore_min=142.0:bitscore_std=7.023769168568492:bitscore_sum=448.0:capture_class_counter=c__Gammaproteobacteria--3||c__Spirochaetia--2:capture_domain_counter=d__Bacteria--5:capture_family_counter=f__Burkholderiaceae--3||f__Treponemataceae--2:capture_genus_counter=g__Caballeronia--3||g__Treponema_D--2:capture_order_counter=o__Burkholderiales--3||o__Treponematales--2:capture_phylum_counter=p__Proteobacteria--3||p__Spirochaetota--2:capture_species_counter=s__Caballeronia mineralivorans--1||s__Caballeronia sp009766085--2||s__Treponema_D sp017450845--2:evalue_avg=2.199101636666667e-44:evalue_max=6.58e-44:evalue_min=4.91e-50:evalue_std=3.793979129150164e-44:evalue_sum=6.597304910000001e-44:gapopen_avg=0.0:gapopen_max=0.0:gapopen_min=0.0:gapopen_std=0.0:gapopen_sum=0.0:gtdb_class_counter=:gtdb_domain_counter=:gtdb_family_counter=:gtdb_genus_counter=:gtdb_order_counter=:gtdb_phylum_counter=:gtdb_species_counter=:heptad_counter=MCP-44H--5:lbd_counter=:length_avg=114.33333333333333:length_max=137.0:length_min=91.0:length_std=23.00724523564986:length_sum=343.0:mismatch_avg=25.333333333333332:mismatch_max=48.0:mismatch_min=2.0:mismatch_std=23.00724523564986:mismatch_sum=76.0:name=N1593:qcovhsp_avg=99.46666666666665:qcovhsp_max=100.0:qcovhsp_min=99.1:qcovhsp_std=0.4725815626252636:qcovhsp_sum=298.4:qend_avg=114.66666666666667:qend_max=137.0:qend_min=91.0:qend_std=23.028967265887832:qend_sum=344.0:qstart_avg=1.3333333333333333:qstart_max=2.0:qstart_min=1.0:qstart_std=0.5773502691896257:qstart_sum=4.0:ref_name_counter=RS_GCF_003148685.1_protein.faa_NZ_QGGR01000003.1_67@PF00015_full_PFAM.124.331--1||RS_GCF_900104725.1_protein.faa_NZ_LT629758.1_8071@PF00015_full_PFAM.135.290--2:scovhsp_avg=67.56666666666668:scovhsp_max=88.4:scovhsp_min=55.6:scovhsp_std=18.108653548326927:scovhsp_sum=202.70000000000002:send_avg=135.66666666666666:send_max=155.0:send_min=108.0:send_std=24.583192089989723:send_sum=407.0:sstart_avg=22.333333333333332:sstart_max=30.0:sstart_min=18.0:sstart_std=6.6583281184793925:sstart_sum=67.0])0.736:0.00974022[&&NHX:Sample_counter=rhizpot3--3||rhiztom3--2:Type_counter=capture--5:besthit_avg=80.06666666666666:besthit_max=97.8:besthit_min=65.0:besthit_std=16.56180344447226:besthit_sum=240.2:bitscore_avg=149.33333333333334:bitscore_max=156.0:bitscore_min=142.0:bitscore_std=7.023769168568492:bitscore_sum=448.0:capture_class_counter=c__Gammaproteobacteria--3||c__Spirochaetia--2:capture_domain_counter=d__Bacteria--5:capture_family_counter=f__Burkholderiaceae--3||f__Treponemataceae--2:capture_genus_counter=g__Caballeronia--3||g__Treponema_D--2:capture_order_counter=o__Burkholderiales--3||o__Treponematales--2:capture_phylum_counter=p__Proteobacteria--3||p__Spirochaetota--2:capture_species_counter=s__Caballeronia mineralivorans--1||s__Caballeronia sp009766085--2||s__Treponema_D sp017450845--2:evalue_avg=2.199101636666667e-44:evalue_max=6.58e-44:evalue_min=4.91e-50:evalue_std=3.793979129150164e-44:evalue_sum=6.597304910000001e-44:gapopen_avg=0.0:gapopen_max=0.0:gapopen_min=0.0:gapopen_std=0.0:gapopen_sum=0.0:gtdb_class_counter=:gtdb_domain_counter=:gtdb_family_counter=:gtdb_genus_counter=:gtdb_order_counter=:gtdb_phylum_counter=:gtdb_species_counter=:heptad_counter=MCP-44H--5:lbd_counter=:length_avg=114.33333333333333:length_max=137.0:length_min=91.0:length_std=23.00724523564986:length_sum=343.0:mismatch_avg=25.333333333333332:mismatch_max=48.0:mismatch_min=2.0:mismatch_std=23.00724523564986:mismatch_sum=76.0:name=N1594:qcovhsp_avg=99.46666666666665:qcovhsp_max=100.0:qcovhsp_min=99.1:qcovhsp_std=0.4725815626252636:qcovhsp_sum=298.4:qend_avg=114.66666666666667:qend_max=137.0:qend_min=91.0:qend_std=23.028967265887832:qend_sum=344.0:qstart_avg=1.3333333333333333:qstart_max=2.0:qstart_min=1.0:qstart_std=0.5773502691896257:qstart_sum=4.0:ref_name_counter=RS_GCF_003148685.1_protein.faa_NZ_QGGR01000003.1_67@PF00015_full_PFAM.124.331--1||RS_GCF_900104725.1_protein.faa_NZ_LT629758.1_8071@PF00015_full_PFAM.135.290--2:scovhsp_avg=67.56666666666668:scovhsp_max=88.4:scovhsp_min=55.6:scovhsp_std=18.108653548326927:scovhsp_sum=202.70000000000002:send_avg=135.66666666666666:send_max=155.0:send_min=108.0:send_std=24.583192089989723:send_sum=407.0:sstart_avg=22.333333333333332:sstart_max=30.0:sstart_min=18.0:sstart_std=6.6583281184793925:sstart_sum=67.0],(ab86acca-14d0-45d7-914d-499d38720bcc_4@MCPsignal.263.348:0.039053[&&NHX:Sample=rhizpot3:Type=capture:capture_class=c__Alphaproteobacteria:capture_domain=d__Bacteria:capture_family=f__Rhodobacteraceae:capture_genus=g__Pseudophaeobacter_A:capture_order=o__Rhodobacterales:capture_phylum=p__Proteobacteria:capture_species=s__Pseudophaeobacter_A gallaeciensis_A:heptad=MCP-44H],RS_GCF_000962825.1_protein.faa_NZ_JZKF01000122.1_4@PF00015_full_PFAM.129.326:0.074221)0.45:0.0046163[&&NHX:Sample_counter=rhizpot3--1:Type_counter=capture--1:capture_class_counter=c__Alphaproteobacteria--1:capture_domain_counter=d__Bacteria--1:capture_family_counter=f__Rhodobacteraceae--1:capture_genus_counter=g__Pseudophaeobacter_A--1:capture_order_counter=o__Rhodobacterales--1:capture_phylum_counter=p__Proteobacteria--1:capture_species_counter=s__Pseudophaeobacter_A gallaeciensis_A--1:gtdb_class_counter=:gtdb_domain_counter=:gtdb_family_counter=:gtdb_genus_counter=:gtdb_order_counter=:gtdb_phylum_counter=:gtdb_species_counter=:heptad_counter=MCP-44H--1:lbd_counter=:name=N1597:ref_name_counter=])0.6:0.011022[&&NHX:Sample_counter=rhizpot3--4||rhiztom3--2:Type_counter=capture--6:besthit_avg=80.06666666666666:besthit_max=97.8:besthit_min=65.0:besthit_std=16.56180344447226:besthit_sum=240.2:bitscore_avg=149.33333333333334:bitscore_max=156.0:bitscore_min=142.0:bitscore_std=7.023769168568492:bitscore_sum=448.0:capture_class_counter=c__Alphaproteobacteria--1||c__Gammaproteobacteria--3||c__Spirochaetia--2:capture_domain_counter=d__Bacteria--6:capture_family_counter=f__Burkholderiaceae--3||f__Rhodobacteraceae--1||f__Treponemataceae--2:capture_genus_counter=g__Caballeronia--3||g__Pseudophaeobacter_A--1||g__Treponema_D--2:capture_order_counter=o__Burkholderiales--3||o__Rhodobacterales--1||o__Treponematales--2:capture_phylum_counter=p__Proteobacteria--4||p__Spirochaetota--2:capture_species_counter=s__Caballeronia mineralivorans--1||s__Caballeronia sp009766085--2||s__Pseudophaeobacter_A gallaeciensis_A--1||s__Treponema_D sp017450845--2:evalue_avg=2.199101636666667e-44:evalue_max=6.58e-44:evalue_min=4.91e-50:evalue_std=3.793979129150164e-44:evalue_sum=6.597304910000001e-44:gapopen_avg=0.0:gapopen_max=0.0:gapopen_min=0.0:gapopen_std=0.0:gapopen_sum=0.0:gtdb_class_counter=:gtdb_domain_counter=:gtdb_family_counter=:gtdb_genus_counter=:gtdb_order_counter=:gtdb_phylum_counter=:gtdb_species_counter=:heptad_counter=MCP-44H--6:lbd_counter=:length_avg=114.33333333333333:length_max=137.0:length_min=91.0:length_std=23.00724523564986:length_sum=343.0:mismatch_avg=25.333333333333332:mismatch_max=48.0:mismatch_min=2.0:mismatch_std=23.00724523564986:mismatch_sum=76.0:name=N1598:qcovhsp_avg=99.46666666666665:qcovhsp_max=100.0:qcovhsp_min=99.1:qcovhsp_std=0.4725815626252636:qcovhsp_sum=298.4:qend_avg=114.66666666666667:qend_max=137.0:qend_min=91.0:qend_std=23.028967265887832:qend_sum=344.0:qstart_avg=1.3333333333333333:qstart_max=2.0:qstart_min=1.0:qstart_std=0.5773502691896257:qstart_sum=4.0:ref_name_counter=RS_GCF_003148685.1_protein.faa_NZ_QGGR01000003.1_67@PF00015_full_PFAM.124.331--1||RS_GCF_900104725.1_protein.faa_NZ_LT629758.1_8071@PF00015_full_PFAM.135.290--2:scovhsp_avg=67.56666666666668:scovhsp_max=88.4:scovhsp_min=55.6:scovhsp_std=18.108653548326927:scovhsp_sum=202.70000000000002:send_avg=135.66666666666666:send_max=155.0:send_min=108.0:send_std=24.583192089989723:send_sum=407.0:sstart_avg=22.333333333333332:sstart_max=30.0:sstart_min=18.0:sstart_std=6.6583281184793925:sstart_sum=67.0],((RS_GCF_003711105.1_protein.faa_NZ_CP023865.1_6062@PF00015_full_PFAM.131.330:0.0685143,RS_GCF_014205225.1_protein.faa_NZ_JACHNB010000001.1_311@PF00015_full_PFAM.113.335:0.00527208)0.647:0.0123766[&&NHX:Sample_counter=:Type_counter=:capture_class_counter=:capture_domain_counter=:capture_family_counter=:capture_genus_counter=:capture_order_counter=:capture_phylum_counter=:capture_species_counter=:gtdb_class_counter=:gtdb_domain_counter=:gtdb_family_counter=:gtdb_genus_counter=:gtdb_order_counter=:gtdb_phylum_counter=:gtdb_species_counter=:heptad_counter=:lbd_counter=:name=N1601:ref_name_counter=],RS_GCF_018324205.1_protein.faa_NZ_AP023356.1_2891@PF00015_full_PFAM.130.331:0.0210761)0.914:0.0183045[&&NHX:Sample_counter=:Type_counter=:capture_class_counter=:capture_domain_counter=:capture_family_counter=:capture_genus_counter=:capture_order_counter=:capture_phylum_counter=:capture_species_counter=:gtdb_class_counter=:gtdb_domain_counter=:gtdb_family_counter=:gtdb_genus_counter=:gtdb_order_counter=:gtdb_phylum_counter=:gtdb_species_counter=:heptad_counter=:lbd_counter=:name=N1603:ref_name_counter=])0.843:0.00869805[&&NHX:Sample_counter=rhizpot3--4||rhiztom3--2:Type_counter=capture--6:besthit_avg=80.06666666666666:besthit_max=97.8:besthit_min=65.0:besthit_std=16.56180344447226:besthit_sum=240.2:bitscore_avg=149.33333333333334:bitscore_max=156.0:bitscore_min=142.0:bitscore_std=7.023769168568492:bitscore_sum=448.0:capture_class_counter=c__Alphaproteobacteria--1||c__Gammaproteobacteria--3||c__Spirochaetia--2:capture_domain_counter=d__Bacteria--6:capture_family_counter=f__Burkholderiaceae--3||f__Rhodobacteraceae--1||f__Treponemataceae--2:capture_genus_counter=g__Caballeronia--3||g__Pseudophaeobacter_A--1||g__Treponema_D--2:capture_order_counter=o__Burkholderiales--3||o__Rhodobacterales--1||o__Treponematales--2:capture_phylum_counter=p__Proteobacteria--4||p__Spirochaetota--2:capture_species_counter=s__Caballeronia mineralivorans--1||s__Caballeronia sp009766085--2||s__Pseudophaeobacter_A gallaeciensis_A--1||s__Treponema_D sp017450845--2:evalue_avg=2.199101636666667e-44:evalue_max=6.58e-44:evalue_min=4.91e-50:evalue_std=3.793979129150164e-44:evalue_sum=6.597304910000001e-44:gapopen_avg=0.0:gapopen_max=0.0:gapopen_min=0.0:gapopen_std=0.0:gapopen_sum=0.0:gtdb_class_counter=:gtdb_domain_counter=:gtdb_family_counter=:gtdb_genus_counter=:gtdb_order_counter=:gtdb_phylum_counter=:gtdb_species_counter=:heptad_counter=MCP-44H--6:lbd_counter=:length_avg=114.33333333333333:length_max=137.0:length_min=91.0:length_std=23.00724523564986:length_sum=343.0:mismatch_avg=25.333333333333332:mismatch_max=48.0:mismatch_min=2.0:mismatch_std=23.00724523564986:mismatch_sum=76.0:name=N1604:qcovhsp_avg=99.46666666666665:qcovhsp_max=100.0:qcovhsp_min=99.1:qcovhsp_std=0.4725815626252636:qcovhsp_sum=298.4:qend_avg=114.66666666666667:qend_max=137.0:qend_min=91.0:qend_std=23.028967265887832:qend_sum=344.0:qstart_avg=1.3333333333333333:qstart_max=2.0:qstart_min=1.0:qstart_std=0.5773502691896257:qstart_sum=4.0:ref_name_counter=RS_GCF_003148685.1_protein.faa_NZ_QGGR01000003.1_67@PF00015_full_PFAM.124.331--1||RS_GCF_900104725.1_protein.faa_NZ_LT629758.1_8071@PF00015_full_PFAM.135.290--2:scovhsp_avg=67.56666666666668:scovhsp_max=88.4:scovhsp_min=55.6:scovhsp_std=18.108653548326927:scovhsp_sum=202.70000000000002:send_avg=135.66666666666666:send_max=155.0:send_min=108.0:send_std=24.583192089989723:send_sum=407.0:sstart_avg=22.333333333333332:sstart_max=30.0:sstart_min=18.0:sstart_std=6.6583281184793925:sstart_sum=67.0])0.738:0.0034234[&&NHX:Sample_counter=rhizpot3--4||rhiztom3--2:Type_counter=capture--6:besthit_avg=80.06666666666666:besthit_max=97.8:besthit_min=65.0:besthit_std=16.56180344447226:besthit_sum=240.2:bitscore_avg=149.33333333333334:bitscore_max=156.0:bitscore_min=142.0:bitscore_std=7.023769168568492:bitscore_sum=448.0:capture_class_counter=c__Alphaproteobacteria--1||c__Gammaproteobacteria--3||c__Spirochaetia--2:capture_domain_counter=d__Bacteria--6:capture_family_counter=f__Burkholderiaceae--3||f__Rhodobacteraceae--1||f__Treponemataceae--2:capture_genus_counter=g__Caballeronia--3||g__Pseudophaeobacter_A--1||g__Treponema_D--2:capture_order_counter=o__Burkholderiales--3||o__Rhodobacterales--1||o__Treponematales--2:capture_phylum_counter=p__Proteobacteria--4||p__Spirochaetota--2:capture_species_counter=s__Caballeronia mineralivorans--1||s__Caballeronia sp009766085--2||s__Pseudophaeobacter_A gallaeciensis_A--1||s__Treponema_D sp017450845--2:evalue_avg=2.199101636666667e-44:evalue_max=6.58e-44:evalue_min=4.91e-50:evalue_std=3.793979129150164e-44:evalue_sum=6.597304910000001e-44:gapopen_avg=0.0:gapopen_max=0.0:gapopen_min=0.0:gapopen_std=0.0:gapopen_sum=0.0:gtdb_class_counter=:gtdb_domain_counter=:gtdb_family_counter=:gtdb_genus_counter=:gtdb_order_counter=:gtdb_phylum_counter=:gtdb_species_counter=:heptad_counter=MCP-44H--6:lbd_counter=:length_avg=114.33333333333333:length_max=137.0:length_min=91.0:length_std=23.00724523564986:length_sum=343.0:mismatch_avg=25.333333333333332:mismatch_max=48.0:mismatch_min=2.0:mismatch_std=23.00724523564986:mismatch_sum=76.0:name=N1605:qcovhsp_avg=99.46666666666665:qcovhsp_max=100.0:qcovhsp_min=99.1:qcovhsp_std=0.4725815626252636:qcovhsp_sum=298.4:qend_avg=114.66666666666667:qend_max=137.0:qend_min=91.0:qend_std=23.028967265887832:qend_sum=344.0:qstart_avg=1.3333333333333333:qstart_max=2.0:qstart_min=1.0:qstart_std=0.5773502691896257:qstart_sum=4.0:ref_name_counter=RS_GCF_003148685.1_protein.faa_NZ_QGGR01000003.1_67@PF00015_full_PFAM.124.331--1||RS_GCF_900104725.1_protein.faa_NZ_LT629758.1_8071@PF00015_full_PFAM.135.290--2:scovhsp_avg=67.56666666666668:scovhsp_max=88.4:scovhsp_min=55.6:scovhsp_std=18.108653548326927:scovhsp_sum=202.70000000000002:send_avg=135.66666666666666:send_max=155.0:send_min=108.0:send_std=24.583192089989723:send_sum=407.0:sstart_avg=22.333333333333332:sstart_max=30.0:sstart_min=18.0:sstart_std=6.6583281184793925:sstart_sum=67.0],(RS_GCF_004001265.1_protein.faa_NZ_AP019371.1_889@PF00015_full_PFAM.112.330:0.0129792,(RS_GCF_016862095.1_protein.faa_NZ_BOMH01000039.1_103@PF00015_full_PFAM.117.328:0.014153,GB_GCA_000715855.1_protein.faa_KL571261.1_7@PF00015_full_PFAM.154.366:0.00931371)0.982:0.0234957[&&NHX:Sample_counter=:Type_counter=:capture_class_counter=:capture_domain_counter=:capture_family_counter=:capture_genus_counter=:capture_order_counter=:capture_phylum_counter=:capture_species_counter=:gtdb_class_counter=:gtdb_domain_counter=:gtdb_family_counter=:gtdb_genus_counter=:gtdb_order_counter=:gtdb_phylum_counter=:gtdb_species_counter=:heptad_counter=:lbd_counter=:name=N1609:ref_name_counter=])0.726:0.00387391[&&NHX:Sample_counter=:Type_counter=:capture_class_counter=:capture_domain_counter=:capture_family_counter=:capture_genus_counter=:capture_order_counter=:capture_phylum_counter=:capture_species_counter=:gtdb_class_counter=:gtdb_domain_counter=:gtdb_family_counter=:gtdb_genus_counter=:gtdb_order_counter=:gtdb_phylum_counter=:gtdb_species_counter=:heptad_counter=:lbd_counter=:name=N1610:ref_name_counter=])0:5e-09[&&NHX:Sample_counter=rhizpot3--4||rhiztom3--2:Type_counter=capture--6:besthit_avg=80.06666666666666:besthit_max=97.8:besthit_min=65.0:besthit_std=16.56180344447226:besthit_sum=240.2:bitscore_avg=149.33333333333334:bitscore_max=156.0:bitscore_min=142.0:bitscore_std=7.023769168568492:bitscore_sum=448.0:capture_class_counter=c__Alphaproteobacteria--1||c__Gammaproteobacteria--3||c__Spirochaetia--2:capture_domain_counter=d__Bacteria--6:capture_family_counter=f__Burkholderiaceae--3||f__Rhodobacteraceae--1||f__Treponemataceae--2:capture_genus_counter=g__Caballeronia--3||g__Pseudophaeobacter_A--1||g__Treponema_D--2:capture_order_counter=o__Burkholderiales--3||o__Rhodobacterales--1||o__Treponematales--2:capture_phylum_counter=p__Proteobacteria--4||p__Spirochaetota--2:capture_species_counter=s__Caballeronia mineralivorans--1||s__Caballeronia sp009766085--2||s__Pseudophaeobacter_A gallaeciensis_A--1||s__Treponema_D sp017450845--2:evalue_avg=2.199101636666667e-44:evalue_max=6.58e-44:evalue_min=4.91e-50:evalue_std=3.793979129150164e-44:evalue_sum=6.597304910000001e-44:gapopen_avg=0.0:gapopen_max=0.0:gapopen_min=0.0:gapopen_std=0.0:gapopen_sum=0.0:gtdb_class_counter=:gtdb_domain_counter=:gtdb_family_counter=:gtdb_genus_counter=:gtdb_order_counter=:gtdb_phylum_counter=:gtdb_species_counter=:heptad_counter=MCP-44H--6:lbd_counter=:length_avg=114.33333333333333:length_max=137.0:length_min=91.0:length_std=23.00724523564986:length_sum=343.0:mismatch_avg=25.333333333333332:mismatch_max=48.0:mismatch_min=2.0:mismatch_std=23.00724523564986:mismatch_sum=76.0:name=N1611:qcovhsp_avg=99.46666666666665:qcovhsp_max=100.0:qcovhsp_min=99.1:qcovhsp_std=0.4725815626252636:qcovhsp_sum=298.4:qend_avg=114.66666666666667:qend_max=137.0:qend_min=91.0:qend_std=23.028967265887832:qend_sum=344.0:qstart_avg=1.3333333333333333:qstart_max=2.0:qstart_min=1.0:qstart_std=0.5773502691896257:qstart_sum=4.0:ref_name_counter=RS_GCF_003148685.1_protein.faa_NZ_QGGR01000003.1_67@PF00015_full_PFAM.124.331--1||RS_GCF_900104725.1_protein.faa_NZ_LT629758.1_8071@PF00015_full_PFAM.135.290--2:scovhsp_avg=67.56666666666668:scovhsp_max=88.4:scovhsp_min=55.6:scovhsp_std=18.108653548326927:scovhsp_sum=202.70000000000002:send_avg=135.66666666666666:send_max=155.0:send_min=108.0:send_std=24.583192089989723:send_sum=407.0:sstart_avg=22.333333333333332:sstart_max=30.0:sstart_min=18.0:sstart_std=6.6583281184793925:sstart_sum=67.0],(RS_GCF_003259845.1_protein.faa_NZ_QLMJ01000012.1_152@PF00015_full_PFAM.123.329:0.044679,((RS_GCF_016862455.1_protein.faa_NZ_BOMZ01000103.1_38@PF00015_full_PFAM.134.326:0.0204778,(RS_GCF_003148685.1_protein.faa_NZ_QGGR01000003.1_67@PF00015_full_PFAM.124.331:0.0125131,3f4c03b6-5e32-5163-9199-fc289dc0b464_6@MCPsignal.178.289:0.0254244[&&NHX:Sample=rhizpot3:Type=capture:besthit=97.3:bitscore=194.0:capture_class=c__Gammaproteobacteria:capture_domain=d__Bacteria:capture_family=f__Pseudomonadaceae:capture_genus=g__Pseudomonas_E:capture_order=o__Pseudomonadales:capture_phylum=p__Proteobacteria:capture_species=s__Pseudomonas_E cichorii:evalue=7.07e-64:gapopen=0.0:heptad=MCP-44H:length=111.0:mismatch=3.0:qcovhsp=100.0:qend=111.0:qstart=1.0:ref_name=RS_GCF_003148685.1_protein.faa_NZ_QGGR01000003.1_67@PF00015_full_PFAM.124.331:scovhsp=53.6:send=141.0:sstart=31.0])0.846:0.0250237[&&NHX:Sample_counter=rhizpot3--1:Type_counter=capture--1:besthit_avg=97.3:besthit_max=97.3:besthit_min=97.3:besthit_std=0:besthit_sum=97.3:bitscore_avg=194.0:bitscore_max=194.0:bitscore_min=194.0:bitscore_std=0:bitscore_sum=194.0:capture_class_counter=c__Gammaproteobacteria--1:capture_domain_counter=d__Bacteria--1:capture_family_counter=f__Pseudomonadaceae--1:capture_genus_counter=g__Pseudomonas_E--1:capture_order_counter=o__Pseudomonadales--1:capture_phylum_counter=p__Proteobacteria--1:capture_species_counter=s__Pseudomonas_E cichorii--1:evalue_avg=7.07e-64:evalue_max=7.07e-64:evalue_min=7.07e-64:evalue_std=0:evalue_sum=7.07e-64:gapopen_avg=0.0:gapopen_max=0.0:gapopen_min=0.0:gapopen_std=0:gapopen_sum=0.0:gtdb_class_counter=:gtdb_domain_counter=:gtdb_family_counter=:gtdb_genus_counter=:gtdb_order_counter=:gtdb_phylum_counter=:gtdb_species_counter=:heptad_counter=MCP-44H--1:lbd_counter=:length_avg=111.0:length_max=111.0:length_min=111.0:length_std=0:length_sum=111.0:mismatch_avg=3.0:mismatch_max=3.0:mismatch_min=3.0:mismatch_std=0:mismatch_sum=3.0:name=N1616:qcovhsp_avg=100.0:qcovhsp_max=100.0:qcovhsp_min=100.0:qcovhsp_std=0:qcovhsp_sum=100.0:qend_avg=111.0:qend_max=111.0:qend_min=111.0:qend_std=0:qend_sum=111.0:qstart_avg=1.0:qstart_max=1.0:qstart_min=1.0:qstart_std=0:qstart_sum=1.0:ref_name_counter=RS_GCF_003148685.1_protein.faa_NZ_QGGR01000003.1_67@PF00015_full_PFAM.124.331--1:scovhsp_avg=53.6:scovhsp_max=53.6:scovhsp_min=53.6:scovhsp_std=0:scovhsp_sum=53.6:send_avg=141.0:send_max=141.0:send_min=141.0:send_std=0:send_sum=141.0:sstart_avg=31.0:sstart_max=31.0:sstart_min=31.0:sstart_std=0:sstart_sum=31.0])0.879:0.0163248[&&NHX:Sample_counter=rhizpot3--1:Type_counter=capture--1:besthit_avg=97.3:besthit_max=97.3:besthit_min=97.3:besthit_std=0:besthit_sum=97.3:bitscore_avg=194.0:bitscore_max=194.0:bitscore_min=194.0:bitscore_std=0:bitscore_sum=194.0:capture_class_counter=c__Gammaproteobacteria--1:capture_domain_counter=d__Bacteria--1:capture_family_counter=f__Pseudomonadaceae--1:capture_genus_counter=g__Pseudomonas_E--1:capture_order_counter=o__Pseudomonadales--1:capture_phylum_counter=p__Proteobacteria--1:capture_species_counter=s__Pseudomonas_E cichorii--1:evalue_avg=7.07e-64:evalue_max=7.07e-64:evalue_min=7.07e-64:evalue_std=0:evalue_sum=7.07e-64:gapopen_avg=0.0:gapopen_max=0.0:gapopen_min=0.0:gapopen_std=0:gapopen_sum=0.0:gtdb_class_counter=:gtdb_domain_counter=:gtdb_family_counter=:gtdb_genus_counter=:gtdb_order_counter=:gtdb_phylum_counter=:gtdb_species_counter=:heptad_counter=MCP-44H--1:lbd_counter=:length_avg=111.0:length_max=111.0:length_min=111.0:length_std=0:length_sum=111.0:mismatch_avg=3.0:mismatch_max=3.0:mismatch_min=3.0:mismatch_std=0:mismatch_sum=3.0:name=N1617:qcovhsp_avg=100.0:qcovhsp_max=100.0:qcovhsp_min=100.0:qcovhsp_std=0:qcovhsp_sum=100.0:qend_avg=111.0:qend_max=111.0:qend_min=111.0:qend_std=0:qend_sum=111.0:qstart_avg=1.0:qstart_max=1.0:qstart_min=1.0:qstart_std=0:qstart_sum=1.0:ref_name_counter=RS_GCF_003148685.1_protein.faa_NZ_QGGR01000003.1_67@PF00015_full_PFAM.124.331--1:scovhsp_avg=53.6:scovhsp_max=53.6:scovhsp_min=53.6:scovhsp_std=0:scovhsp_sum=53.6:send_avg=141.0:send_max=141.0:send_min=141.0:send_std=0:send_sum=141.0:sstart_avg=31.0:sstart_max=31.0:sstart_min=31.0:sstart_std=0:sstart_sum=31.0],RS_GCF_016862075.1_protein.faa_NZ_BOMG01000044.1_209@PF00015_full_PFAM.104.328:0.0826733)0.734:0.0132459[&&NHX:Sample_counter=rhizpot3--1:Type_counter=capture--1:besthit_avg=97.3:besthit_max=97.3:besthit_min=97.3:besthit_std=0:besthit_sum=97.3:bitscore_avg=194.0:bitscore_max=194.0:bitscore_min=194.0:bitscore_std=0:bitscore_sum=194.0:capture_class_counter=c__Gammaproteobacteria--1:capture_domain_counter=d__Bacteria--1:capture_family_counter=f__Pseudomonadaceae--1:capture_genus_counter=g__Pseudomonas_E--1:capture_order_counter=o__Pseudomonadales--1:capture_phylum_counter=p__Proteobacteria--1:capture_species_counter=s__Pseudomonas_E cichorii--1:evalue_avg=7.07e-64:evalue_max=7.07e-64:evalue_min=7.07e-64:evalue_std=0:evalue_sum=7.07e-64:gapopen_avg=0.0:gapopen_max=0.0:gapopen_min=0.0:gapopen_std=0:gapopen_sum=0.0:gtdb_class_counter=:gtdb_domain_counter=:gtdb_family_counter=:gtdb_genus_counter=:gtdb_order_counter=:gtdb_phylum_counter=:gtdb_species_counter=:heptad_counter=MCP-44H--1:lbd_counter=:length_avg=111.0:length_max=111.0:length_min=111.0:length_std=0:length_sum=111.0:mismatch_avg=3.0:mismatch_max=3.0:mismatch_min=3.0:mismatch_std=0:mismatch_sum=3.0:name=N1619:qcovhsp_avg=100.0:qcovhsp_max=100.0:qcovhsp_min=100.0:qcovhsp_std=0:qcovhsp_sum=100.0:qend_avg=111.0:qend_max=111.0:qend_min=111.0:qend_std=0:qend_sum=111.0:qstart_avg=1.0:qstart_max=1.0:qstart_min=1.0:qstart_std=0:qstart_sum=1.0:ref_name_counter=RS_GCF_003148685.1_protein.faa_NZ_QGGR01000003.1_67@PF00015_full_PFAM.124.331--1:scovhsp_avg=53.6:scovhsp_max=53.6:scovhsp_min=53.6:scovhsp_std=0:scovhsp_sum=53.6:send_avg=141.0:send_max=141.0:send_min=141.0:send_std=0:send_sum=141.0:sstart_avg=31.0:sstart_max=31.0:sstart_min=31.0:sstart_std=0:sstart_sum=31.0])0.686:0.017586[&&NHX:Sample_counter=rhizpot3--1:Type_counter=capture--1:besthit_avg=97.3:besthit_max=97.3:besthit_min=97.3:besthit_std=0:besthit_sum=97.3:bitscore_avg=194.0:bitscore_max=194.0:bitscore_min=194.0:bitscore_std=0:bitscore_sum=194.0:capture_class_counter=c__Gammaproteobacteria--1:capture_domain_counter=d__Bacteria--1:capture_family_counter=f__Pseudomonadaceae--1:capture_genus_counter=g__Pseudomonas_E--1:capture_order_counter=o__Pseudomonadales--1:capture_phylum_counter=p__Proteobacteria--1:capture_species_counter=s__Pseudomonas_E cichorii--1:evalue_avg=7.07e-64:evalue_max=7.07e-64:evalue_min=7.07e-64:evalue_std=0:evalue_sum=7.07e-64:gapopen_avg=0.0:gapopen_max=0.0:gapopen_min=0.0:gapopen_std=0:gapopen_sum=0.0:gtdb_class_counter=:gtdb_domain_counter=:gtdb_family_counter=:gtdb_genus_counter=:gtdb_order_counter=:gtdb_phylum_counter=:gtdb_species_counter=:heptad_counter=MCP-44H--1:lbd_counter=:length_avg=111.0:length_max=111.0:length_min=111.0:length_std=0:length_sum=111.0:mismatch_avg=3.0:mismatch_max=3.0:mismatch_min=3.0:mismatch_std=0:mismatch_sum=3.0:name=N1620:qcovhsp_avg=100.0:qcovhsp_max=100.0:qcovhsp_min=100.0:qcovhsp_std=0:qcovhsp_sum=100.0:qend_avg=111.0:qend_max=111.0:qend_min=111.0:qend_std=0:qend_sum=111.0:qstart_avg=1.0:qstart_max=1.0:qstart_min=1.0:qstart_std=0:qstart_sum=1.0:ref_name_counter=RS_GCF_003148685.1_protein.faa_NZ_QGGR01000003.1_67@PF00015_full_PFAM.124.331--1:scovhsp_avg=53.6:scovhsp_max=53.6:scovhsp_min=53.6:scovhsp_std=0:scovhsp_sum=53.6:send_avg=141.0:send_max=141.0:send_min=141.0:send_std=0:send_sum=141.0:sstart_avg=31.0:sstart_max=31.0:sstart_min=31.0:sstart_std=0:sstart_sum=31.0])0.873:0.00923559[&&NHX:Sample_counter=rhizpot3--5||rhiztom3--2:Type_counter=capture--7:besthit_avg=84.375:besthit_max=97.8:besthit_min=65.0:besthit_std=16.03462399517577:besthit_sum=337.5:bitscore_avg=160.5:bitscore_max=194.0:bitscore_min=142.0:bitscore_std=23.057898140695016:bitscore_sum=642.0:capture_class_counter=c__Alphaproteobacteria--1||c__Gammaproteobacteria--4||c__Spirochaetia--2:capture_domain_counter=d__Bacteria--7:capture_family_counter=f__Burkholderiaceae--3||f__Pseudomonadaceae--1||f__Rhodobacteraceae--1||f__Treponemataceae--2:capture_genus_counter=g__Caballeronia--3||g__Pseudomonas_E--1||g__Pseudophaeobacter_A--1||g__Treponema_D--2:capture_order_counter=o__Burkholderiales--3||o__Pseudomonadales--1||o__Rhodobacterales--1||o__Treponematales--2:capture_phylum_counter=p__Proteobacteria--5||p__Spirochaetota--2:capture_species_counter=s__Caballeronia mineralivorans--1||s__Caballeronia sp009766085--2||s__Pseudomonas_E cichorii--1||s__Pseudophaeobacter_A gallaeciensis_A--1||s__Treponema_D sp017450845--2:evalue_avg=1.6493262275000002e-44:evalue_max=6.58e-44:evalue_min=7.07e-64:evalue_std=3.2871259620498563e-44:evalue_sum=6.597304910000001e-44:gapopen_avg=0.0:gapopen_max=0.0:gapopen_min=0.0:gapopen_std=0.0:gapopen_sum=0.0:gtdb_class_counter=:gtdb_domain_counter=:gtdb_family_counter=:gtdb_genus_counter=:gtdb_order_counter=:gtdb_phylum_counter=:gtdb_species_counter=:heptad_counter=MCP-44H--7:lbd_counter=:length_avg=113.5:length_max=137.0:length_min=91.0:length_std=18.859126879754182:length_sum=454.0:mismatch_avg=19.75:mismatch_max=48.0:mismatch_min=2.0:mismatch_std=21.85368008673444:mismatch_sum=79.0:name=N1621:qcovhsp_avg=99.6:qcovhsp_max=100.0:qcovhsp_min=99.1:qcovhsp_std=0.46904157598234564:qcovhsp_sum=398.4:qend_avg=113.75:qend_max=137.0:qend_min=91.0:qend_std=18.89223826513594:qend_sum=455.0:qstart_avg=1.25:qstart_max=2.0:qstart_min=1.0:qstart_std=0.5:qstart_sum=5.0:ref_name_counter=RS_GCF_003148685.1_protein.faa_NZ_QGGR01000003.1_67@PF00015_full_PFAM.124.331--2||RS_GCF_900104725.1_protein.faa_NZ_LT629758.1_8071@PF00015_full_PFAM.135.290--2:scovhsp_avg=64.075:scovhsp_max=88.4:scovhsp_min=53.6:scovhsp_std=16.35183475943908:scovhsp_sum=256.3:send_avg=137.0:send_max=155.0:send_min=108.0:send_std=20.248456731316587:send_sum=548.0:sstart_avg=24.5:sstart_max=31.0:sstart_min=18.0:sstart_std=6.95221787153807:sstart_sum=98.0])0:1.3e-08[&&NHX:Sample_counter=rhizpot3--5||rhiztom3--2:Type_counter=capture--7:besthit_avg=84.375:besthit_max=97.8:besthit_min=65.0:besthit_std=16.03462399517577:besthit_sum=337.5:bitscore_avg=160.5:bitscore_max=194.0:bitscore_min=142.0:bitscore_std=23.057898140695016:bitscore_sum=642.0:capture_class_counter=c__Alphaproteobacteria--1||c__Gammaproteobacteria--4||c__Spirochaetia--2:capture_domain_counter=d__Bacteria--7:capture_family_counter=f__Burkholderiaceae--3||f__Pseudomonadaceae--1||f__Rhodobacteraceae--1||f__Treponemataceae--2:capture_genus_counter=g__Caballeronia--3||g__Pseudomonas_E--1||g__Pseudophaeobacter_A--1||g__Treponema_D--2:capture_order_counter=o__Burkholderiales--3||o__Pseudomonadales--1||o__Rhodobacterales--1||o__Treponematales--2:capture_phylum_counter=p__Proteobacteria--5||p__Spirochaetota--2:capture_species_counter=s__Caballeronia mineralivorans--1||s__Caballeronia sp009766085--2||s__Pseudomonas_E cichorii--1||s__Pseudophaeobacter_A gallaeciensis_A--1||s__Treponema_D sp017450845--2:evalue_avg=1.6493262275000002e-44:evalue_max=6.58e-44:evalue_min=7.07e-64:evalue_std=3.2871259620498563e-44:evalue_sum=6.597304910000001e-44:gapopen_avg=0.0:gapopen_max=0.0:gapopen_min=0.0:gapopen_std=0.0:gapopen_sum=0.0:gtdb_class_counter=:gtdb_domain_counter=:gtdb_family_counter=:gtdb_genus_counter=:gtdb_order_counter=:gtdb_phylum_counter=:gtdb_species_counter=:heptad_counter=MCP-44H--7:lbd_counter=:length_avg=113.5:length_max=137.0:length_min=91.0:length_std=18.859126879754182:length_sum=454.0:mismatch_avg=19.75:mismatch_max=48.0:mismatch_min=2.0:mismatch_std=21.85368008673444:mismatch_sum=79.0:name=N1622:qcovhsp_avg=99.6:qcovhsp_max=100.0:qcovhsp_min=99.1:qcovhsp_std=0.46904157598234564:qcovhsp_sum=398.4:qend_avg=113.75:qend_max=137.0:qend_min=91.0:qend_std=18.89223826513594:qend_sum=455.0:qstart_avg=1.25:qstart_max=2.0:qstart_min=1.0:qstart_std=0.5:qstart_sum=5.0:ref_name_counter=RS_GCF_003148685.1_protein.faa_NZ_QGGR01000003.1_67@PF00015_full_PFAM.124.331--2||RS_GCF_900104725.1_protein.faa_NZ_LT629758.1_8071@PF00015_full_PFAM.135.290--2:scovhsp_avg=64.075:scovhsp_max=88.4:scovhsp_min=53.6:scovhsp_std=16.35183475943908:scovhsp_sum=256.3:send_avg=137.0:send_max=155.0:send_min=108.0:send_std=20.248456731316587:send_sum=548.0:sstart_avg=24.5:sstart_max=31.0:sstart_min=18.0:sstart_std=6.95221787153807:sstart_sum=98.0])0.148:0.00444301[&&NHX:Sample_counter=rhizpot3--5||rhiztom3--2:Type_counter=capture--7:besthit_avg=84.375:besthit_max=97.8:besthit_min=65.0:besthit_std=16.03462399517577:besthit_sum=337.5:bitscore_avg=160.5:bitscore_max=194.0:bitscore_min=142.0:bitscore_std=23.057898140695016:bitscore_sum=642.0:capture_class_counter=c__Alphaproteobacteria--1||c__Gammaproteobacteria--4||c__Spirochaetia--2:capture_domain_counter=d__Bacteria--7:capture_family_counter=f__Burkholderiaceae--3||f__Pseudomonadaceae--1||f__Rhodobacteraceae--1||f__Treponemataceae--2:capture_genus_counter=g__Caballeronia--3||g__Pseudomonas_E--1||g__Pseudophaeobacter_A--1||g__Treponema_D--2:capture_order_counter=o__Burkholderiales--3||o__Pseudomonadales--1||o__Rhodobacterales--1||o__Treponematales--2:capture_phylum_counter=p__Proteobacteria--5||p__Spirochaetota--2:capture_species_counter=s__Caballeronia mineralivorans--1||s__Caballeronia sp009766085--2||s__Pseudomonas_E cichorii--1||s__Pseudophaeobacter_A gallaeciensis_A--1||s__Treponema_D sp017450845--2:evalue_avg=1.6493262275000002e-44:evalue_max=6.58e-44:evalue_min=7.07e-64:evalue_std=3.2871259620498563e-44:evalue_sum=6.597304910000001e-44:gapopen_avg=0.0:gapopen_max=0.0:gapopen_min=0.0:gapopen_std=0.0:gapopen_sum=0.0:gtdb_class_counter=:gtdb_domain_counter=:gtdb_family_counter=:gtdb_genus_counter=:gtdb_order_counter=:gtdb_phylum_counter=:gtdb_species_counter=:heptad_counter=MCP-44H--7:lbd_counter=:length_avg=113.5:length_max=137.0:length_min=91.0:length_std=18.859126879754182:length_sum=454.0:mismatch_avg=19.75:mismatch_max=48.0:mismatch_min=2.0:mismatch_std=21.85368008673444:mismatch_sum=79.0:name=N1623:qcovhsp_avg=99.6:qcovhsp_max=100.0:qcovhsp_min=99.1:qcovhsp_std=0.46904157598234564:qcovhsp_sum=398.4:qend_avg=113.75:qend_max=137.0:qend_min=91.0:qend_std=18.89223826513594:qend_sum=455.0:qstart_avg=1.25:qstart_max=2.0:qstart_min=1.0:qstart_std=0.5:qstart_sum=5.0:ref_name_counter=RS_GCF_003148685.1_protein.faa_NZ_QGGR01000003.1_67@PF00015_full_PFAM.124.331--2||RS_GCF_900104725.1_protein.faa_NZ_LT629758.1_8071@PF00015_full_PFAM.135.290--2:scovhsp_avg=64.075:scovhsp_max=88.4:scovhsp_min=53.6:scovhsp_std=16.35183475943908:scovhsp_sum=256.3:send_avg=137.0:send_max=155.0:send_min=108.0:send_std=20.248456731316587:send_sum=548.0:sstart_avg=24.5:sstart_max=31.0:sstart_min=18.0:sstart_std=6.95221787153807:sstart_sum=98.0])0.886:0.0131387[&&NHX:Sample_counter=rhizpot3--6||rhiztom3--2:Type_counter=capture--8:besthit_avg=81.96000000000001:besthit_max=97.8:besthit_min=65.0:besthit_std=14.89942951928026:besthit_sum=409.8:bitscore_avg=152.8:bitscore_max=194.0:bitscore_min=122.0:bitscore_std=26.366645596283195:bitscore_sum=764.0:capture_class_counter=c__Alphaproteobacteria--1||c__Gammaproteobacteria--5||c__Spirochaetia--2:capture_domain_counter=d__Bacteria--8:capture_family_counter=f__Burkholderiaceae--3||f__Pseudomonadaceae--2||f__Rhodobacteraceae--1||f__Treponemataceae--2:capture_genus_counter=g__Caballeronia--3||g__Pseudomonas_A--1||g__Pseudomonas_E--1||g__Pseudophaeobacter_A--1||g__Treponema_D--2:capture_order_counter=o__Burkholderiales--3||o__Pseudomonadales--2||o__Rhodobacterales--1||o__Treponematales--2:capture_phylum_counter=p__Proteobacteria--6||p__Spirochaetota--2:capture_species_counter=s__Caballeronia mineralivorans--1||s__Caballeronia sp009766085--2||s__Pseudomonas_A sp003527165--1||s__Pseudomonas_E cichorii--1||s__Pseudophaeobacter_A gallaeciensis_A--1||s__Treponema_D sp017450845--2:evalue_avg=2.4400001319460984e-37:evalue_max=1.22e-36:evalue_min=7.07e-64:evalue_std=5.456005791339384e-37:evalue_sum=1.2200000659730491e-36:gapopen_avg=0.0:gapopen_max=0.0:gapopen_min=0.0:gapopen_std=0.0:gapopen_sum=0.0:gtdb_class_counter=:gtdb_domain_counter=:gtdb_family_counter=:gtdb_genus_counter=:gtdb_order_counter=:gtdb_phylum_counter=:gtdb_species_counter=:heptad_counter=MCP-44H--8:lbd_counter=:length_avg=111.0:length_max=137.0:length_min=91.0:length_std=17.26267650163207:length_sum=555.0:mismatch_avg=21.4:mismatch_max=48.0:mismatch_min=2.0:mismatch_std=19.282116066448722:mismatch_sum=107.0:name=N1624:qcovhsp_avg=99.67999999999999:qcovhsp_max=100.0:qcovhsp_min=99.1:qcovhsp_std=0.44384682042344537:qcovhsp_sum=498.4:qend_avg=111.2:qend_max=137.0:qend_min=91.0:qend_std=17.326280616450838:qend_sum=556.0:qstart_avg=1.2:qstart_max=2.0:qstart_min=1.0:qstart_std=0.44721359549995804:qstart_sum=6.0:ref_name_counter=RS_GCF_003148685.1_protein.faa_NZ_QGGR01000003.1_67@PF00015_full_PFAM.124.331--2||RS_GCF_900104725.1_protein.faa_NZ_LT629758.1_8071@PF00015_full_PFAM.135.290--3:scovhsp_avg=64.3:scovhsp_max=88.4:scovhsp_min=53.6:scovhsp_std=14.170038814343455:scovhsp_sum=321.5:send_avg=139.6:send_max=155.0:send_min=108.0:send_std=18.474306482247172:send_sum=698.0:sstart_avg=29.6:sstart_max=50.0:sstart_min=18.0:sstart_std=12.895735729302148:sstart_sum=148.0],((RS_GCF_900215205.1_protein.faa_NZ_OBDY01000001.1_1293@PF00015_full_PFAM.118.327:0.0095154,RS_GCF_016862175.1_protein.faa_NZ_BOML01000002.1_88@PF00015_full_PFAM.14.249:0.484055)0.241:0.028387[&&NHX:Sample_counter=:Type_counter=:capture_class_counter=:capture_domain_counter=:capture_family_counter=:capture_genus_counter=:capture_order_counter=:capture_phylum_counter=:capture_species_counter=:gtdb_class_counter=:gtdb_domain_counter=:gtdb_family_counter=:gtdb_genus_counter=:gtdb_order_counter=:gtdb_phylum_counter=:gtdb_species_counter=:heptad_counter=:lbd_counter=:name=N1627:ref_name_counter=],(RS_GCF_004362215.1_protein.faa_NZ_SNWR01000002.1_1959@PF00015_full_PFAM.125.334:0.0136239,(RS_GCF_014204895.1_protein.faa_NZ_JACHMF010000001.1_2831@PF00015_full_PFAM.129.334:0.0104651,RS_GCF_016785085.1_protein.faa_NZ_JAENHO010000001.1_205@PF00015_full_PFAM.135.335:5e-09)0.874:0.00714089[&&NHX:Sample_counter=:Type_counter=:capture_class_counter=:capture_domain_counter=:capture_family_counter=:capture_genus_counter=:capture_order_counter=:capture_phylum_counter=:capture_species_counter=:gtdb_class_counter=:gtdb_domain_counter=:gtdb_family_counter=:gtdb_genus_counter=:gtdb_order_counter=:gtdb_phylum_counter=:gtdb_species_counter=:heptad_counter=:lbd_counter=:name=N1631:ref_name_counter=])0.948:0.0332194[&&NHX:Sample_counter=:Type_counter=:capture_class_counter=:capture_domain_counter=:capture_family_counter=:capture_genus_counter=:capture_order_counter=:capture_phylum_counter=:capture_species_counter=:gtdb_class_counter=:gtdb_domain_counter=:gtdb_family_counter=:gtdb_genus_counter=:gtdb_order_counter=:gtdb_phylum_counter=:gtdb_species_counter=:heptad_counter=:lbd_counter=:name=N1632:ref_name_counter=])0.93:0.0236166[&&NHX:Sample_counter=:Type_counter=:capture_class_counter=:capture_domain_counter=:capture_family_counter=:capture_genus_counter=:capture_order_counter=:capture_phylum_counter=:capture_species_counter=:gtdb_class_counter=:gtdb_domain_counter=:gtdb_family_counter=:gtdb_genus_counter=:gtdb_order_counter=:gtdb_phylum_counter=:gtdb_species_counter=:heptad_counter=:lbd_counter=:name=N1633:ref_name_counter=])0.84:0.0214363[&&NHX:Sample_counter=rhizpot3--6||rhiztom3--2:Type_counter=capture--8:besthit_avg=81.96000000000001:besthit_max=97.8:besthit_min=65.0:besthit_std=14.89942951928026:besthit_sum=409.8:bitscore_avg=152.8:bitscore_max=194.0:bitscore_min=122.0:bitscore_std=26.366645596283195:bitscore_sum=764.0:capture_class_counter=c__Alphaproteobacteria--1||c__Gammaproteobacteria--5||c__Spirochaetia--2:capture_domain_counter=d__Bacteria--8:capture_family_counter=f__Burkholderiaceae--3||f__Pseudomonadaceae--2||f__Rhodobacteraceae--1||f__Treponemataceae--2:capture_genus_counter=g__Caballeronia--3||g__Pseudomonas_A--1||g__Pseudomonas_E--1||g__Pseudophaeobacter_A--1||g__Treponema_D--2:capture_order_counter=o__Burkholderiales--3||o__Pseudomonadales--2||o__Rhodobacterales--1||o__Treponematales--2:capture_phylum_counter=p__Proteobacteria--6||p__Spirochaetota--2:capture_species_counter=s__Caballeronia mineralivorans--1||s__Caballeronia sp009766085--2||s__Pseudomonas_A sp003527165--1||s__Pseudomonas_E cichorii--1||s__Pseudophaeobacter_A gallaeciensis_A--1||s__Treponema_D sp017450845--2:evalue_avg=2.4400001319460984e-37:evalue_max=1.22e-36:evalue_min=7.07e-64:evalue_std=5.456005791339384e-37:evalue_sum=1.2200000659730491e-36:gapopen_avg=0.0:gapopen_max=0.0:gapopen_min=0.0:gapopen_std=0.0:gapopen_sum=0.0:gtdb_class_counter=:gtdb_domain_counter=:gtdb_family_counter=:gtdb_genus_counter=:gtdb_order_counter=:gtdb_phylum_counter=:gtdb_species_counter=:heptad_counter=MCP-44H--8:lbd_counter=:length_avg=111.0:length_max=137.0:length_min=91.0:length_std=17.26267650163207:length_sum=555.0:mismatch_avg=21.4:mismatch_max=48.0:mismatch_min=2.0:mismatch_std=19.282116066448722:mismatch_sum=107.0:name=N1634:qcovhsp_avg=99.67999999999999:qcovhsp_max=100.0:qcovhsp_min=99.1:qcovhsp_std=0.44384682042344537:qcovhsp_sum=498.4:qend_avg=111.2:qend_max=137.0:qend_min=91.0:qend_std=17.326280616450838:qend_sum=556.0:qstart_avg=1.2:qstart_max=2.0:qstart_min=1.0:qstart_std=0.44721359549995804:qstart_sum=6.0:ref_name_counter=RS_GCF_003148685.1_protein.faa_NZ_QGGR01000003.1_67@PF00015_full_PFAM.124.331--2||RS_GCF_900104725.1_protein.faa_NZ_LT629758.1_8071@PF00015_full_PFAM.135.290--3:scovhsp_avg=64.3:scovhsp_max=88.4:scovhsp_min=53.6:scovhsp_std=14.170038814343455:scovhsp_sum=321.5:send_avg=139.6:send_max=155.0:send_min=108.0:send_std=18.474306482247172:send_sum=698.0:sstart_avg=29.6:sstart_max=50.0:sstart_min=18.0:sstart_std=12.895735729302148:sstart_sum=148.0],((((c3936bbb-0809-439c-9de9-0434a8caefa2_4@MCPsignal.59.109:7e-09[&&NHX:Sample=rhizpot2:Type=capture:capture_class=c__Desulfarculia:capture_domain=d__Bacteria:capture_family=f__JAHJTB01:capture_genus=g__JAHJTB01:capture_order=o__Adiutricales:capture_phylum=p__Desulfobacterota:capture_species=s__JAHJTB01 sp018830135:heptad=MCP-44H],d13b56cc-c8d8-4ba7-a95e-a9b5410aacb9_4@MCPsignal.243.288:0.0668181[&&NHX:Sample=rhiztom3:Type=capture:capture_class=c__Gammaproteobacteria:capture_domain=d__Bacteria:capture_family=f__Pseudomonadaceae:capture_genus=g__Pseudomonas_E:capture_order=o__Pseudomonadales:capture_phylum=p__Proteobacteria:capture_species=s__Pseudomonas_E sp002901475:heptad=MCP-24H])0.708:0.0145884[&&NHX:Sample_counter=rhizpot2--1||rhiztom3--1:Type_counter=capture--2:capture_class_counter=c__Desulfarculia--1||c__Gammaproteobacteria--1:capture_domain_counter=d__Bacteria--2:capture_family_counter=f__JAHJTB01--1||f__Pseudomonadaceae--1:capture_genus_counter=g__JAHJTB01--1||g__Pseudomonas_E--1:capture_order_counter=o__Adiutricales--1||o__Pseudomonadales--1:capture_phylum_counter=p__Desulfobacterota--1||p__Proteobacteria--1:capture_species_counter=s__JAHJTB01 sp018830135--1||s__Pseudomonas_E sp002901475--1:gtdb_class_counter=:gtdb_domain_counter=:gtdb_family_counter=:gtdb_genus_counter=:gtdb_order_counter=:gtdb_phylum_counter=:gtdb_species_counter=:heptad_counter=MCP-24H--1||MCP-44H--1:lbd_counter=:name=N1637:ref_name_counter=],(((((05e124aa-8d15-48da-8bbb-8824ce095b7a_3@MCPsignal.22.95:5e-09,9a8e22ad-5758-5ea5-aeb1-ee721aad47e3_1@MCPsignal.1.37.90:0.214186[&&NHX:Sample=rhizpot3:Type=capture:capture_class=c__Gammaproteobacteria:capture_domain=d__Bacteria:capture_family=f__Pseudomonadaceae:capture_genus=g__Pseudomonas_E:capture_order=o__Pseudomonadales:capture_phylum=p__Proteobacteria:capture_species=s__Pseudomonas_E graminis_D:heptad=MCP-24H])0:5e-09[&&NHX:Sample_counter=rhizpot3--1:Type_counter=capture--1:capture_class_counter=c__Gammaproteobacteria--1:capture_domain_counter=d__Bacteria--1:capture_family_counter=f__Pseudomonadaceae--1:capture_genus_counter=g__Pseudomonas_E--1:capture_order_counter=o__Pseudomonadales--1:capture_phylum_counter=p__Proteobacteria--1:capture_species_counter=s__Pseudomonas_E graminis_D--1:gtdb_class_counter=:gtdb_domain_counter=:gtdb_family_counter=:gtdb_genus_counter=:gtdb_order_counter=:gtdb_phylum_counter=:gtdb_species_counter=:heptad_counter=MCP-24H--1:lbd_counter=:name=N1640:ref_name_counter=],((a6fccd74-c2f6-40d2-af2c-a99ed973e969_5@MCPsignal.292.412:0.00702206[&&NHX:Sample=rhizpot2:Type=capture:capture_class=c__Bacilli:capture_domain=d__Bacteria:capture_family=f__NBRC-103111:capture_genus=g__Paenibacillus_F:capture_order=o__Paenibacillales:capture_phylum=p__Firmicutes:capture_species=s__Paenibacillus_F chitinolyticus:heptad=MCP-44H],((afb7e9fb-85bc-43c4-a905-d1eb0604fd80_4@MCPsignal.375.478:0.143611[&&NHX:Sample=rhiztom2:Type=capture:besthit=73.3:bitscore=127.0:capture_class=c__Bacilli:capture_domain=d__Bacteria:capture_family=f__Paenibacillaceae:capture_genus=g__Saccharibacillus:capture_order=o__Paenibacillales:capture_phylum=p__Firmicutes:capture_species=s__Saccharibacillus brassicae:evalue=3.27e-38:gapopen=2.0:heptad=MCP-44H:length=105.0:mismatch=20.0:qcovhsp=98.1:qend=101.0:qstart=1.0:ref_name=RS_GCF_018332695.1_protein.faa_NZ_BOQN01000075.1_35@PF00015_full_PFAM.113.285:scovhsp=58.7:send=137.0:sstart=37.0],d5b531b4-6eef-4b08-9881-8774bd67e80d_3@MCPsignal.265.382:5e-09[&&NHX:Sample=rhizpot3:Type=capture:besthit=90.6:bitscore=186.0:capture_class=c__Desulfovibrionia:capture_domain=d__Bacteria:capture_family=f__Desulfovibrionaceae:capture_genus=g__Solidesulfovibrio:capture_order=o__Desulfovibrionales:capture_phylum=p__Desulfobacterota_I:capture_species=s__Solidesulfovibrio magneticus_B:evalue=2.31e-61:gapopen=0.0:heptad=MCP-44H:length=117.0:mismatch=11.0:qcovhsp=100.0:qend=117.0:qstart=1.0:ref_name=RS_GCF_018332695.1_protein.faa_NZ_BOQN01000075.1_35@PF00015_full_PFAM.113.285:scovhsp=68.0:send=154.0:sstart=38.0])0:5e-09[&&NHX:Sample_counter=rhizpot3--1||rhiztom2--1:Type_counter=capture--2:besthit_avg=81.94999999999999:besthit_max=90.6:besthit_min=73.3:besthit_std=12.232947314527271:besthit_sum=163.89999999999998:bitscore_avg=156.5:bitscore_max=186.0:bitscore_min=127.0:bitscore_std=41.71930009000631:bitscore_sum=313.0:capture_class_counter=c__Bacilli--1||c__Desulfovibrionia--1:capture_domain_counter=d__Bacteria--2:capture_family_counter=f__Desulfovibrionaceae--1||f__Paenibacillaceae--1:capture_genus_counter=g__Saccharibacillus--1||g__Solidesulfovibrio--1:capture_order_counter=o__Desulfovibrionales--1||o__Paenibacillales--1:capture_phylum_counter=p__Desulfobacterota_I--1||p__Firmicutes--1:capture_species_counter=s__Saccharibacillus brassicae--1||s__Solidesulfovibrio magneticus_B--1:evalue_avg=1.635e-38:evalue_max=3.27e-38:evalue_min=2.31e-61:evalue_std=2.3122391744800105e-38:evalue_sum=3.27e-38:gapopen_avg=1.0:gapopen_max=2.0:gapopen_min=0.0:gapopen_std=1.4142135623730951:gapopen_sum=2.0:gtdb_class_counter=:gtdb_domain_counter=:gtdb_family_counter=:gtdb_genus_counter=:gtdb_order_counter=:gtdb_phylum_counter=:gtdb_species_counter=:heptad_counter=MCP-44H--2:lbd_counter=:length_avg=111.0:length_max=117.0:length_min=105.0:length_std=8.48528137423857:length_sum=222.0:mismatch_avg=15.5:mismatch_max=20.0:mismatch_min=11.0:mismatch_std=6.363961030678928:mismatch_sum=31.0:name=N1644:qcovhsp_avg=99.05:qcovhsp_max=100.0:qcovhsp_min=98.1:qcovhsp_std=1.3435028842544443:qcovhsp_sum=198.1:qend_avg=109.0:qend_max=117.0:qend_min=101.0:qend_std=11.313708498984761:qend_sum=218.0:qstart_avg=1.0:qstart_max=1.0:qstart_min=1.0:qstart_std=0.0:qstart_sum=2.0:ref_name_counter=RS_GCF_018332695.1_protein.faa_NZ_BOQN01000075.1_35@PF00015_full_PFAM.113.285--2:scovhsp_avg=63.35:scovhsp_max=68.0:scovhsp_min=58.7:scovhsp_std=6.5760930650348906:scovhsp_sum=126.7:send_avg=145.5:send_max=154.0:send_min=137.0:send_std=12.020815280171307:send_sum=291.0:sstart_avg=37.5:sstart_max=38.0:sstart_min=37.0:sstart_std=0.7071067811865476:sstart_sum=75.0],(9bd98e3e-bc58-437f-ae4d-c796eebdcc10_4@MCPsignal.942.996:0.0202253[&&NHX:Sample=rhizpot1:Type=capture:capture_class=c__Alphaproteobacteria:capture_domain=d__Bacteria:capture_family=f__Caulobacteraceae:capture_genus=g__Phenylobacterium:capture_order=o__Caulobacterales:capture_phylum=p__Proteobacteria:capture_species=s__Phenylobacterium sp001557235:heptad=MCP-24H],(b8aca441-8ddf-4185-a171-85fe08519218_2@MCPsignal.319.418:5e-09[&&NHX:Sample=rhizpot3:Type=capture:capture_class=c__Gammaproteobacteria:capture_domain=d__Bacteria:capture_family=f__Pseudomonadaceae:capture_genus=g__Pseudomonas_E:capture_order=o__Pseudomonadales:capture_phylum=p__Proteobacteria:capture_species=s__Pseudomonas_E sp005508865:heptad=MCP-44H],27d26aea-bcd6-451b-8ece-2bd5407ed5d6_1@MCPsignal.477.624:5e-09[&&NHX:Sample=rhizpot3:Type=capture:capture_class=c__Desulfovibrionia:capture_domain=d__Bacteria:capture_family=f__Desulfovibrionaceae:capture_genus=g__Solidesulfovibrio:capture_order=o__Desulfovibrionales:capture_phylum=p__Desulfobacterota_I:capture_species=s__Solidesulfovibrio magneticus_B:heptad=MCP-44H])0.752:5e-09[&&NHX:Sample_counter=rhizpot3--2:Type_counter=capture--2:capture_class_counter=c__Desulfovibrionia--1||c__Gammaproteobacteria--1:capture_domain_counter=d__Bacteria--2:capture_family_counter=f__Desulfovibrionaceae--1||f__Pseudomonadaceae--1:capture_genus_counter=g__Pseudomonas_E--1||g__Solidesulfovibrio--1:capture_order_counter=o__Desulfovibrionales--1||o__Pseudomonadales--1:capture_phylum_counter=p__Desulfobacterota_I--1||p__Proteobacteria--1:capture_species_counter=s__Pseudomonas_E sp005508865--1||s__Solidesulfovibrio magneticus_B--1:gtdb_class_counter=:gtdb_domain_counter=:gtdb_family_counter=:gtdb_genus_counter=:gtdb_order_counter=:gtdb_phylum_counter=:gtdb_species_counter=:heptad_counter=MCP-44H--2:lbd_counter=:name=N1648:ref_name_counter=])0:6e-09[&&NHX:Sample_counter=rhizpot1--1||rhizpot3--2:Type_counter=capture--3:capture_class_counter=c__Alphaproteobacteria--1||c__Desulfovibrionia--1||c__Gammaproteobacteria--1:capture_domain_counter=d__Bacteria--3:capture_family_counter=f__Caulobacteraceae--1||f__Desulfovibrionaceae--1||f__Pseudomonadaceae--1:capture_genus_counter=g__Phenylobacterium--1||g__Pseudomonas_E--1||g__Solidesulfovibrio--1:capture_order_counter=o__Caulobacterales--1||o__Desulfovibrionales--1||o__Pseudomonadales--1:capture_phylum_counter=p__Desulfobacterota_I--1||p__Proteobacteria--2:capture_species_counter=s__Phenylobacterium sp001557235--1||s__Pseudomonas_E sp005508865--1||s__Solidesulfovibrio magneticus_B--1:gtdb_class_counter=:gtdb_domain_counter=:gtdb_family_counter=:gtdb_genus_counter=:gtdb_order_counter=:gtdb_phylum_counter=:gtdb_species_counter=:heptad_counter=MCP-24H--1||MCP-44H--2:lbd_counter=:name=N1649:ref_name_counter=])0.883:0.0109226[&&NHX:Sample_counter=rhizpot1--1||rhizpot3--3||rhiztom2--1:Type_counter=capture--5:besthit_avg=81.94999999999999:besthit_max=90.6:besthit_min=73.3:besthit_std=12.232947314527271:besthit_sum=163.89999999999998:bitscore_avg=156.5:bitscore_max=186.0:bitscore_min=127.0:bitscore_std=41.71930009000631:bitscore_sum=313.0:capture_class_counter=c__Alphaproteobacteria--1||c__Bacilli--1||c__Desulfovibrionia--2||c__Gammaproteobacteria--1:capture_domain_counter=d__Bacteria--5:capture_family_counter=f__Caulobacteraceae--1||f__Desulfovibrionaceae--2||f__Paenibacillaceae--1||f__Pseudomonadaceae--1:capture_genus_counter=g__Phenylobacterium--1||g__Pseudomonas_E--1||g__Saccharibacillus--1||g__Solidesulfovibrio--2:capture_order_counter=o__Caulobacterales--1||o__Desulfovibrionales--2||o__Paenibacillales--1||o__Pseudomonadales--1:capture_phylum_counter=p__Desulfobacterota_I--2||p__Firmicutes--1||p__Proteobacteria--2:capture_species_counter=s__Phenylobacterium sp001557235--1||s__Pseudomonas_E sp005508865--1||s__Saccharibacillus brassicae--1||s__Solidesulfovibrio magneticus_B--2:evalue_avg=1.635e-38:evalue_max=3.27e-38:evalue_min=2.31e-61:evalue_std=2.3122391744800105e-38:evalue_sum=3.27e-38:gapopen_avg=1.0:gapopen_max=2.0:gapopen_min=0.0:gapopen_std=1.4142135623730951:gapopen_sum=2.0:gtdb_class_counter=:gtdb_domain_counter=:gtdb_family_counter=:gtdb_genus_counter=:gtdb_order_counter=:gtdb_phylum_counter=:gtdb_species_counter=:heptad_counter=MCP-24H--1||MCP-44H--4:lbd_counter=:length_avg=111.0:length_max=117.0:length_min=105.0:length_std=8.48528137423857:length_sum=222.0:mismatch_avg=15.5:mismatch_max=20.0:mismatch_min=11.0:mismatch_std=6.363961030678928:mismatch_sum=31.0:name=N1650:qcovhsp_avg=99.05:qcovhsp_max=100.0:qcovhsp_min=98.1:qcovhsp_std=1.3435028842544443:qcovhsp_sum=198.1:qend_avg=109.0:qend_max=117.0:qend_min=101.0:qend_std=11.313708498984761:qend_sum=218.0:qstart_avg=1.0:qstart_max=1.0:qstart_min=1.0:qstart_std=0.0:qstart_sum=2.0:ref_name_counter=RS_GCF_018332695.1_protein.faa_NZ_BOQN01000075.1_35@PF00015_full_PFAM.113.285--2:scovhsp_avg=63.35:scovhsp_max=68.0:scovhsp_min=58.7:scovhsp_std=6.5760930650348906:scovhsp_sum=126.7:send_avg=145.5:send_max=154.0:send_min=137.0:send_std=12.020815280171307:send_sum=291.0:sstart_avg=37.5:sstart_max=38.0:sstart_min=37.0:sstart_std=0.7071067811865476:sstart_sum=75.0])0:5e-09[&&NHX:Sample_counter=rhizpot1--1||rhizpot2--1||rhizpot3--3||rhiztom2--1:Type_counter=capture--6:besthit_avg=81.94999999999999:besthit_max=90.6:besthit_min=73.3:besthit_std=12.232947314527271:besthit_sum=163.89999999999998:bitscore_avg=156.5:bitscore_max=186.0:bitscore_min=127.0:bitscore_std=41.71930009000631:bitscore_sum=313.0:capture_class_counter=c__Alphaproteobacteria--1||c__Bacilli--2||c__Desulfovibrionia--2||c__Gammaproteobacteria--1:capture_domain_counter=d__Bacteria--6:capture_family_counter=f__Caulobacteraceae--1||f__Desulfovibrionaceae--2||f__NBRC-103111--1||f__Paenibacillaceae--1||f__Pseudomonadaceae--1:capture_genus_counter=g__Paenibacillus_F--1||g__Phenylobacterium--1||g__Pseudomonas_E--1||g__Saccharibacillus--1||g__Solidesulfovibrio--2:capture_order_counter=o__Caulobacterales--1||o__Desulfovibrionales--2||o__Paenibacillales--2||o__Pseudomonadales--1:capture_phylum_counter=p__Desulfobacterota_I--2||p__Firmicutes--2||p__Proteobacteria--2:capture_species_counter=s__Paenibacillus_F chitinolyticus--1||s__Phenylobacterium sp001557235--1||s__Pseudomonas_E sp005508865--1||s__Saccharibacillus brassicae--1||s__Solidesulfovibrio magneticus_B--2:evalue_avg=1.635e-38:evalue_max=3.27e-38:evalue_min=2.31e-61:evalue_std=2.3122391744800105e-38:evalue_sum=3.27e-38:gapopen_avg=1.0:gapopen_max=2.0:gapopen_min=0.0:gapopen_std=1.4142135623730951:gapopen_sum=2.0:gtdb_class_counter=:gtdb_domain_counter=:gtdb_family_counter=:gtdb_genus_counter=:gtdb_order_counter=:gtdb_phylum_counter=:gtdb_species_counter=:heptad_counter=MCP-24H--1||MCP-44H--5:lbd_counter=:length_avg=111.0:length_max=117.0:length_min=105.0:length_std=8.48528137423857:length_sum=222.0:mismatch_avg=15.5:mismatch_max=20.0:mismatch_min=11.0:mismatch_std=6.363961030678928:mismatch_sum=31.0:name=N1651:qcovhsp_avg=99.05:qcovhsp_max=100.0:qcovhsp_min=98.1:qcovhsp_std=1.3435028842544443:qcovhsp_sum=198.1:qend_avg=109.0:qend_max=117.0:qend_min=101.0:qend_std=11.313708498984761:qend_sum=218.0:qstart_avg=1.0:qstart_max=1.0:qstart_min=1.0:qstart_std=0.0:qstart_sum=2.0:ref_name_counter=RS_GCF_018332695.1_protein.faa_NZ_BOQN01000075.1_35@PF00015_full_PFAM.113.285--2:scovhsp_avg=63.35:scovhsp_max=68.0:scovhsp_min=58.7:scovhsp_std=6.5760930650348906:scovhsp_sum=126.7:send_avg=145.5:send_max=154.0:send_min=137.0:send_std=12.020815280171307:send_sum=291.0:sstart_avg=37.5:sstart_max=38.0:sstart_min=37.0:sstart_std=0.7071067811865476:sstart_sum=75.0],(7a565153-2da2-405f-a744-434790f6354d_5@MCPsignal.228.332:5e-09[&&NHX:Sample=rhizpot3:Type=capture:capture_class=c__Gammaproteobacteria:capture_domain=d__Bacteria:capture_family=f__DRLM01:capture_genus=g__DRLM01:capture_order=o__DRLM01:capture_phylum=p__Proteobacteria:capture_species=s__DRLM01 sp011375345:heptad=MCP-44H],9019b765-590d-4160-954b-bc24afc9a3dc_6@MCPsignal.87.230:0.00571444[&&NHX:Sample=rhizpot3:Type=capture:capture_class=c__Gammaproteobacteria:capture_domain=d__Bacteria:capture_family=f__Pseudomonadaceae:capture_genus=g__Pseudomonas_E:capture_order=o__Pseudomonadales:capture_phylum=p__Proteobacteria:capture_species=s__Pseudomonas_E tremae:heptad=MCP-44H])0:1.3e-08[&&NHX:Sample_counter=rhizpot3--2:Type_counter=capture--2:capture_class_counter=c__Gammaproteobacteria--2:capture_domain_counter=d__Bacteria--2:capture_family_counter=f__DRLM01--1||f__Pseudomonadaceae--1:capture_genus_counter=g__DRLM01--1||g__Pseudomonas_E--1:capture_order_counter=o__DRLM01--1||o__Pseudomonadales--1:capture_phylum_counter=p__Proteobacteria--2:capture_species_counter=s__DRLM01 sp011375345--1||s__Pseudomonas_E tremae--1:gtdb_class_counter=:gtdb_domain_counter=:gtdb_family_counter=:gtdb_genus_counter=:gtdb_order_counter=:gtdb_phylum_counter=:gtdb_species_counter=:heptad_counter=MCP-44H--2:lbd_counter=:name=N1654:ref_name_counter=])0.997:5e-09[&&NHX:Sample_counter=rhizpot1--1||rhizpot2--1||rhizpot3--5||rhiztom2--1:Type_counter=capture--8:besthit_avg=81.94999999999999:besthit_max=90.6:besthit_min=73.3:besthit_std=12.232947314527271:besthit_sum=163.89999999999998:bitscore_avg=156.5:bitscore_max=186.0:bitscore_min=127.0:bitscore_std=41.71930009000631:bitscore_sum=313.0:capture_class_counter=c__Alphaproteobacteria--1||c__Bacilli--2||c__Desulfovibrionia--2||c__Gammaproteobacteria--3:capture_domain_counter=d__Bacteria--8:capture_family_counter=f__Caulobacteraceae--1||f__DRLM01--1||f__Desulfovibrionaceae--2||f__NBRC-103111--1||f__Paenibacillaceae--1||f__Pseudomonadaceae--2:capture_genus_counter=g__DRLM01--1||g__Paenibacillus_F--1||g__Phenylobacterium--1||g__Pseudomonas_E--2||g__Saccharibacillus--1||g__Solidesulfovibrio--2:capture_order_counter=o__Caulobacterales--1||o__DRLM01--1||o__Desulfovibrionales--2||o__Paenibacillales--2||o__Pseudomonadales--2:capture_phylum_counter=p__Desulfobacterota_I--2||p__Firmicutes--2||p__Proteobacteria--4:capture_species_counter=s__DRLM01 sp011375345--1||s__Paenibacillus_F chitinolyticus--1||s__Phenylobacterium sp001557235--1||s__Pseudomonas_E sp005508865--1||s__Pseudomonas_E tremae--1||s__Saccharibacillus brassicae--1||s__Solidesulfovibrio magneticus_B--2:evalue_avg=1.635e-38:evalue_max=3.27e-38:evalue_min=2.31e-61:evalue_std=2.3122391744800105e-38:evalue_sum=3.27e-38:gapopen_avg=1.0:gapopen_max=2.0:gapopen_min=0.0:gapopen_std=1.4142135623730951:gapopen_sum=2.0:gtdb_class_counter=:gtdb_domain_counter=:gtdb_family_counter=:gtdb_genus_counter=:gtdb_order_counter=:gtdb_phylum_counter=:gtdb_species_counter=:heptad_counter=MCP-24H--1||MCP-44H--7:lbd_counter=:length_avg=111.0:length_max=117.0:length_min=105.0:length_std=8.48528137423857:length_sum=222.0:mismatch_avg=15.5:mismatch_max=20.0:mismatch_min=11.0:mismatch_std=6.363961030678928:mismatch_sum=31.0:name=N1655:qcovhsp_avg=99.05:qcovhsp_max=100.0:qcovhsp_min=98.1:qcovhsp_std=1.3435028842544443:qcovhsp_sum=198.1:qend_avg=109.0:qend_max=117.0:qend_min=101.0:qend_std=11.313708498984761:qend_sum=218.0:qstart_avg=1.0:qstart_max=1.0:qstart_min=1.0:qstart_std=0.0:qstart_sum=2.0:ref_name_counter=RS_GCF_018332695.1_protein.faa_NZ_BOQN01000075.1_35@PF00015_full_PFAM.113.285--2:scovhsp_avg=63.35:scovhsp_max=68.0:scovhsp_min=58.7:scovhsp_std=6.5760930650348906:scovhsp_sum=126.7:send_avg=145.5:send_max=154.0:send_min=137.0:send_std=12.020815280171307:send_sum=291.0:sstart_avg=37.5:sstart_max=38.0:sstart_min=37.0:sstart_std=0.7071067811865476:sstart_sum=75.0])0:5e-09[&&NHX:Sample_counter=rhizpot1--1||rhizpot2--1||rhizpot3--6||rhiztom2--1:Type_counter=capture--9:besthit_avg=81.94999999999999:besthit_max=90.6:besthit_min=73.3:besthit_std=12.232947314527271:besthit_sum=163.89999999999998:bitscore_avg=156.5:bitscore_max=186.0:bitscore_min=127.0:bitscore_std=41.71930009000631:bitscore_sum=313.0:capture_class_counter=c__Alphaproteobacteria--1||c__Bacilli--2||c__Desulfovibrionia--2||c__Gammaproteobacteria--4:capture_domain_counter=d__Bacteria--9:capture_family_counter=f__Caulobacteraceae--1||f__DRLM01--1||f__Desulfovibrionaceae--2||f__NBRC-103111--1||f__Paenibacillaceae--1||f__Pseudomonadaceae--3:capture_genus_counter=g__DRLM01--1||g__Paenibacillus_F--1||g__Phenylobacterium--1||g__Pseudomonas_E--3||g__Saccharibacillus--1||g__Solidesulfovibrio--2:capture_order_counter=o__Caulobacterales--1||o__DRLM01--1||o__Desulfovibrionales--2||o__Paenibacillales--2||o__Pseudomonadales--3:capture_phylum_counter=p__Desulfobacterota_I--2||p__Firmicutes--2||p__Proteobacteria--5:capture_species_counter=s__DRLM01 sp011375345--1||s__Paenibacillus_F chitinolyticus--1||s__Phenylobacterium sp001557235--1||s__Pseudomonas_E graminis_D--1||s__Pseudomonas_E sp005508865--1||s__Pseudomonas_E tremae--1||s__Saccharibacillus brassicae--1||s__Solidesulfovibrio magneticus_B--2:evalue_avg=1.635e-38:evalue_max=3.27e-38:evalue_min=2.31e-61:evalue_std=2.3122391744800105e-38:evalue_sum=3.27e-38:gapopen_avg=1.0:gapopen_max=2.0:gapopen_min=0.0:gapopen_std=1.4142135623730951:gapopen_sum=2.0:gtdb_class_counter=:gtdb_domain_counter=:gtdb_family_counter=:gtdb_genus_counter=:gtdb_order_counter=:gtdb_phylum_counter=:gtdb_species_counter=:heptad_counter=MCP-24H--2||MCP-44H--7:lbd_counter=:length_avg=111.0:length_max=117.0:length_min=105.0:length_std=8.48528137423857:length_sum=222.0:mismatch_avg=15.5:mismatch_max=20.0:mismatch_min=11.0:mismatch_std=6.363961030678928:mismatch_sum=31.0:name=N1656:qcovhsp_avg=99.05:qcovhsp_max=100.0:qcovhsp_min=98.1:qcovhsp_std=1.3435028842544443:qcovhsp_sum=198.1:qend_avg=109.0:qend_max=117.0:qend_min=101.0:qend_std=11.313708498984761:qend_sum=218.0:qstart_avg=1.0:qstart_max=1.0:qstart_min=1.0:qstart_std=0.0:qstart_sum=2.0:ref_name_counter=RS_GCF_018332695.1_protein.faa_NZ_BOQN01000075.1_35@PF00015_full_PFAM.113.285--2:scovhsp_avg=63.35:scovhsp_max=68.0:scovhsp_min=58.7:scovhsp_std=6.5760930650348906:scovhsp_sum=126.7:send_avg=145.5:send_max=154.0:send_min=137.0:send_std=12.020815280171307:send_sum=291.0:sstart_avg=37.5:sstart_max=38.0:sstart_min=37.0:sstart_std=0.7071067811865476:sstart_sum=75.0],b329f8dc-bc26-4225-8bc1-f670f2640ff6_3@MCPsignal.187.259:5e-09[&&NHX:Sample=rhizpot3:Type=capture:capture_class=c__Syntrophia:capture_domain=d__Bacteria:capture_family=f__Smithellaceae:capture_genus=g__UBA8904:capture_order=o__Syntrophales:capture_phylum=p__Desulfobacterota:capture_species=s__UBA8904 sp012510495:heptad=MCP-24H])0.903:0.054224[&&NHX:Sample_counter=rhizpot1--1||rhizpot2--1||rhizpot3--7||rhiztom2--1:Type_counter=capture--10:besthit_avg=81.94999999999999:besthit_max=90.6:besthit_min=73.3:besthit_std=12.232947314527271:besthit_sum=163.89999999999998:bitscore_avg=156.5:bitscore_max=186.0:bitscore_min=127.0:bitscore_std=41.71930009000631:bitscore_sum=313.0:capture_class_counter=c__Alphaproteobacteria--1||c__Bacilli--2||c__Desulfovibrionia--2||c__Gammaproteobacteria--4||c__Syntrophia--1:capture_domain_counter=d__Bacteria--10:capture_family_counter=f__Caulobacteraceae--1||f__DRLM01--1||f__Desulfovibrionaceae--2||f__NBRC-103111--1||f__Paenibacillaceae--1||f__Pseudomonadaceae--3||f__Smithellaceae--1:capture_genus_counter=g__DRLM01--1||g__Paenibacillus_F--1||g__Phenylobacterium--1||g__Pseudomonas_E--3||g__Saccharibacillus--1||g__Solidesulfovibrio--2||g__UBA8904--1:capture_order_counter=o__Caulobacterales--1||o__DRLM01--1||o__Desulfovibrionales--2||o__Paenibacillales--2||o__Pseudomonadales--3||o__Syntrophales--1:capture_phylum_counter=p__Desulfobacterota--1||p__Desulfobacterota_I--2||p__Firmicutes--2||p__Proteobacteria--5:capture_species_counter=s__DRLM01 sp011375345--1||s__Paenibacillus_F chitinolyticus--1||s__Phenylobacterium sp001557235--1||s__Pseudomonas_E graminis_D--1||s__Pseudomonas_E sp005508865--1||s__Pseudomonas_E tremae--1||s__Saccharibacillus brassicae--1||s__Solidesulfovibrio magneticus_B--2||s__UBA8904 sp012510495--1:evalue_avg=1.635e-38:evalue_max=3.27e-38:evalue_min=2.31e-61:evalue_std=2.3122391744800105e-38:evalue_sum=3.27e-38:gapopen_avg=1.0:gapopen_max=2.0:gapopen_min=0.0:gapopen_std=1.4142135623730951:gapopen_sum=2.0:gtdb_class_counter=:gtdb_domain_counter=:gtdb_family_counter=:gtdb_genus_counter=:gtdb_order_counter=:gtdb_phylum_counter=:gtdb_species_counter=:heptad_counter=MCP-24H--3||MCP-44H--7:lbd_counter=:length_avg=111.0:length_max=117.0:length_min=105.0:length_std=8.48528137423857:length_sum=222.0:mismatch_avg=15.5:mismatch_max=20.0:mismatch_min=11.0:mismatch_std=6.363961030678928:mismatch_sum=31.0:name=N1658:qcovhsp_avg=99.05:qcovhsp_max=100.0:qcovhsp_min=98.1:qcovhsp_std=1.3435028842544443:qcovhsp_sum=198.1:qend_avg=109.0:qend_max=117.0:qend_min=101.0:qend_std=11.313708498984761:qend_sum=218.0:qstart_avg=1.0:qstart_max=1.0:qstart_min=1.0:qstart_std=0.0:qstart_sum=2.0:ref_name_counter=RS_GCF_018332695.1_protein.faa_NZ_BOQN01000075.1_35@PF00015_full_PFAM.113.285--2:scovhsp_avg=63.35:scovhsp_max=68.0:scovhsp_min=58.7:scovhsp_std=6.5760930650348906:scovhsp_sum=126.7:send_avg=145.5:send_max=154.0:send_min=137.0:send_std=12.020815280171307:send_sum=291.0:sstart_avg=37.5:sstart_max=38.0:sstart_min=37.0:sstart_std=0.7071067811865476:sstart_sum=75.0],(2566366f-e812-401d-b0da-389477b16893_3@MCPsignal.339.414:0.01921[&&NHX:Sample=rhizpot3:Type=capture:capture_class=c__Halobacteria:capture_domain=d__Archaea:capture_family=f__Natrialbaceae:capture_genus=g__Natronolimnobius:capture_order=o__Halobacteriales:capture_phylum=p__Halobacteriota:capture_species=s__Natronolimnobius sp011043775:heptad=MCP-44H],(ab9d640b-95e6-4f10-958c-6ebd9fcecceb_2@MCPsignal.281.322:5e-09[&&NHX:Sample=rhiztom2:Type=capture:capture_class=c__Desulfovibrionia:capture_domain=d__Bacteria:capture_family=f__Desulfovibrionaceae:capture_genus=g__Solidesulfovibrio:capture_order=o__Desulfovibrionales:capture_phylum=p__Desulfobacterota_I:capture_species=s__Solidesulfovibrio sp003525525:heptad=MCP-24H],(121ac383-192e-45fa-bba8-1905796370d1_4@MCPsignal.322.374:5e-09[&&NHX:Sample=rhiztom2:Type=capture:capture_class=c__Desulfovibrionia:capture_domain=d__Bacteria:capture_family=f__Desulfovibrionaceae:capture_genus=g__Solidesulfovibrio:capture_order=o__Desulfovibrionales:capture_phylum=p__Desulfobacterota_I:capture_species=s__Solidesulfovibrio magneticus_A:heptad=MCP-24H],((bf7471bc-a3bd-43e3-8ea6-5ead867efe4c_2@MCPsignal.291.368:0.165984[&&NHX:Sample=rhizpot2:Type=capture:capture_class=c__Alphaproteobacteria:capture_domain=d__Bacteria:capture_family=f__Sphingomonadaceae:capture_genus=g__Sphingomonas:capture_order=o__Sphingomonadales:capture_phylum=p__Proteobacteria:capture_species=s__Sphingomonas hankookensis:heptad=MCP-24H],cf824e9c-873f-4909-a3e3-091c81b24cf1_4@MCPsignal.434.502:0.111924[&&NHX:Sample=rhizpot3:Type=capture:capture_class=c__Actinomycetia:capture_domain=d__Bacteria:capture_family=f__Micromonosporaceae:capture_genus=g__Actinoplanes:capture_order=o__Mycobacteriales:capture_phylum=p__Actinobacteriota:capture_species=s__Actinoplanes liguriensis:heptad=MCP-24H])0.806:0.082877[&&NHX:Sample_counter=rhizpot2--1||rhizpot3--1:Type_counter=capture--2:capture_class_counter=c__Actinomycetia--1||c__Alphaproteobacteria--1:capture_domain_counter=d__Bacteria--2:capture_family_counter=f__Micromonosporaceae--1||f__Sphingomonadaceae--1:capture_genus_counter=g__Actinoplanes--1||g__Sphingomonas--1:capture_order_counter=o__Mycobacteriales--1||o__Sphingomonadales--1:capture_phylum_counter=p__Actinobacteriota--1||p__Proteobacteria--1:capture_species_counter=s__Actinoplanes liguriensis--1||s__Sphingomonas hankookensis--1:gtdb_class_counter=:gtdb_domain_counter=:gtdb_family_counter=:gtdb_genus_counter=:gtdb_order_counter=:gtdb_phylum_counter=:gtdb_species_counter=:heptad_counter=MCP-24H--2:lbd_counter=:name=N1664:ref_name_counter=],(eb2cc9f8-91a2-4c4d-a491-59958e710145_5@MCPsignal.273.352:0.0666111[&&NHX:Sample=rhizpot3:Type=capture:capture_class=c__Desulfovibrionia:capture_domain=d__Bacteria:capture_family=f__Desulfovibrionaceae:capture_genus=g__Solidesulfovibrio:capture_order=o__Desulfovibrionales:capture_phylum=p__Desulfobacterota_I:capture_species=s__Solidesulfovibrio magneticus_B:heptad=MCP-24H],(5b54d035-d39e-473d-b3ed-1b42747cc20e_4@MCPsignal.276.345:0[&&NHX:Sample=rhizpot3:Type=capture:capture_class=c__Desulfovibrionia:capture_domain=d__Bacteria:capture_family=f__Desulfovibrionaceae:capture_genus=g__Solidesulfovibrio:capture_order=o__Desulfovibrionales:capture_phylum=p__Desulfobacterota_I:capture_species=s__Solidesulfovibrio magneticus_B:heptad=MCP-24H],4b64300b-a4cc-53bd-9be3-b78d4dc500db_6@MCPsignal.270.339:0[&&NHX:Sample=rhizpot3:Type=capture:capture_class=c__Desulfovibrionia:capture_domain=d__Bacteria:capture_family=f__Desulfovibrionaceae:capture_genus=g__Solidesulfovibrio:capture_order=o__Desulfovibrionales:capture_phylum=p__Desulfobacterota_I:capture_species=s__Solidesulfovibrio magneticus_B:heptad=MCP-24H]):0.0070818[&&NHX:Sample_counter=rhizpot3--2:Type_counter=capture--2:capture_class_counter=c__Desulfovibrionia--2:capture_domain_counter=d__Bacteria--2:capture_family_counter=f__Desulfovibrionaceae--2:capture_genus_counter=g__Solidesulfovibrio--2:capture_order_counter=o__Desulfovibrionales--2:capture_phylum_counter=p__Desulfobacterota_I--2:capture_species_counter=s__Solidesulfovibrio magneticus_B--2:gtdb_class_counter=:gtdb_domain_counter=:gtdb_family_counter=:gtdb_genus_counter=:gtdb_order_counter=:gtdb_phylum_counter=:gtdb_species_counter=:heptad_counter=MCP-24H--2:lbd_counter=:name=N1668:ref_name_counter=])0.894:0.151621[&&NHX:Sample_counter=rhizpot3--3:Type_counter=capture--3:capture_class_counter=c__Desulfovibrionia--3:capture_domain_counter=d__Bacteria--3:capture_family_counter=f__Desulfovibrionaceae--3:capture_genus_counter=g__Solidesulfovibrio--3:capture_order_counter=o__Desulfovibrionales--3:capture_phylum_counter=p__Desulfobacterota_I--3:capture_species_counter=s__Solidesulfovibrio magneticus_B--3:gtdb_class_counter=:gtdb_domain_counter=:gtdb_family_counter=:gtdb_genus_counter=:gtdb_order_counter=:gtdb_phylum_counter=:gtdb_species_counter=:heptad_counter=MCP-24H--3:lbd_counter=:name=N1669:ref_name_counter=])0.368:0.046625[&&NHX:Sample_counter=rhizpot2--1||rhizpot3--4:Type_counter=capture--5:capture_class_counter=c__Actinomycetia--1||c__Alphaproteobacteria--1||c__Desulfovibrionia--3:capture_domain_counter=d__Bacteria--5:capture_family_counter=f__Desulfovibrionaceae--3||f__Micromonosporaceae--1||f__Sphingomonadaceae--1:capture_genus_counter=g__Actinoplanes--1||g__Solidesulfovibrio--3||g__Sphingomonas--1:capture_order_counter=o__Desulfovibrionales--3||o__Mycobacteriales--1||o__Sphingomonadales--1:capture_phylum_counter=p__Actinobacteriota--1||p__Desulfobacterota_I--3||p__Proteobacteria--1:capture_species_counter=s__Actinoplanes liguriensis--1||s__Solidesulfovibrio magneticus_B--3||s__Sphingomonas hankookensis--1:gtdb_class_counter=:gtdb_domain_counter=:gtdb_family_counter=:gtdb_genus_counter=:gtdb_order_counter=:gtdb_phylum_counter=:gtdb_species_counter=:heptad_counter=MCP-24H--5:lbd_counter=:name=N1670:ref_name_counter=])0:5e-09[&&NHX:Sample_counter=rhizpot2--1||rhizpot3--4||rhiztom2--1:Type_counter=capture--6:capture_class_counter=c__Actinomycetia--1||c__Alphaproteobacteria--1||c__Desulfovibrionia--4:capture_domain_counter=d__Bacteria--6:capture_family_counter=f__Desulfovibrionaceae--4||f__Micromonosporaceae--1||f__Sphingomonadaceae--1:capture_genus_counter=g__Actinoplanes--1||g__Solidesulfovibrio--4||g__Sphingomonas--1:capture_order_counter=o__Desulfovibrionales--4||o__Mycobacteriales--1||o__Sphingomonadales--1:capture_phylum_counter=p__Actinobacteriota--1||p__Desulfobacterota_I--4||p__Proteobacteria--1:capture_species_counter=s__Actinoplanes liguriensis--1||s__Solidesulfovibrio magneticus_A--1||s__Solidesulfovibrio magneticus_B--3||s__Sphingomonas hankookensis--1:gtdb_class_counter=:gtdb_domain_counter=:gtdb_family_counter=:gtdb_genus_counter=:gtdb_order_counter=:gtdb_phylum_counter=:gtdb_species_counter=:heptad_counter=MCP-24H--6:lbd_counter=:name=N1671:ref_name_counter=])0.146:5e-09[&&NHX:Sample_counter=rhizpot2--1||rhizpot3--4||rhiztom2--2:Type_counter=capture--7:capture_class_counter=c__Actinomycetia--1||c__Alphaproteobacteria--1||c__Desulfovibrionia--5:capture_domain_counter=d__Bacteria--7:capture_family_counter=f__Desulfovibrionaceae--5||f__Micromonosporaceae--1||f__Sphingomonadaceae--1:capture_genus_counter=g__Actinoplanes--1||g__Solidesulfovibrio--5||g__Sphingomonas--1:capture_order_counter=o__Desulfovibrionales--5||o__Mycobacteriales--1||o__Sphingomonadales--1:capture_phylum_counter=p__Actinobacteriota--1||p__Desulfobacterota_I--5||p__Proteobacteria--1:capture_species_counter=s__Actinoplanes liguriensis--1||s__Solidesulfovibrio magneticus_A--1||s__Solidesulfovibrio magneticus_B--3||s__Solidesulfovibrio sp003525525--1||s__Sphingomonas hankookensis--1:gtdb_class_counter=:gtdb_domain_counter=:gtdb_family_counter=:gtdb_genus_counter=:gtdb_order_counter=:gtdb_phylum_counter=:gtdb_species_counter=:heptad_counter=MCP-24H--7:lbd_counter=:name=N1672:ref_name_counter=])0:1e-08[&&NHX:Sample_counter=rhizpot2--1||rhizpot3--5||rhiztom2--2:Type_counter=capture--8:capture_class_counter=c__Actinomycetia--1||c__Alphaproteobacteria--1||c__Desulfovibrionia--5||c__Halobacteria--1:capture_domain_counter=d__Archaea--1||d__Bacteria--7:capture_family_counter=f__Desulfovibrionaceae--5||f__Micromonosporaceae--1||f__Natrialbaceae--1||f__Sphingomonadaceae--1:capture_genus_counter=g__Actinoplanes--1||g__Natronolimnobius--1||g__Solidesulfovibrio--5||g__Sphingomonas--1:capture_order_counter=o__Desulfovibrionales--5||o__Halobacteriales--1||o__Mycobacteriales--1||o__Sphingomonadales--1:capture_phylum_counter=p__Actinobacteriota--1||p__Desulfobacterota_I--5||p__Halobacteriota--1||p__Proteobacteria--1:capture_species_counter=s__Actinoplanes liguriensis--1||s__Natronolimnobius sp011043775--1||s__Solidesulfovibrio magneticus_A--1||s__Solidesulfovibrio magneticus_B--3||s__Solidesulfovibrio sp003525525--1||s__Sphingomonas hankookensis--1:gtdb_class_counter=:gtdb_domain_counter=:gtdb_family_counter=:gtdb_genus_counter=:gtdb_order_counter=:gtdb_phylum_counter=:gtdb_species_counter=:heptad_counter=MCP-24H--7||MCP-44H--1:lbd_counter=:name=N1673:ref_name_counter=])0:5e-09[&&NHX:Sample_counter=rhizpot1--1||rhizpot2--2||rhizpot3--12||rhiztom2--3:Type_counter=capture--18:besthit_avg=81.94999999999999:besthit_max=90.6:besthit_min=73.3:besthit_std=12.232947314527271:besthit_sum=163.89999999999998:bitscore_avg=156.5:bitscore_max=186.0:bitscore_min=127.0:bitscore_std=41.71930009000631:bitscore_sum=313.0:capture_class_counter=c__Actinomycetia--1||c__Alphaproteobacteria--2||c__Bacilli--2||c__Desulfovibrionia--7||c__Gammaproteobacteria--4||c__Halobacteria--1||c__Syntrophia--1:capture_domain_counter=d__Archaea--1||d__Bacteria--17:capture_family_counter=f__Caulobacteraceae--1||f__DRLM01--1||f__Desulfovibrionaceae--7||f__Micromonosporaceae--1||f__NBRC-103111--1||f__Natrialbaceae--1||f__Paenibacillaceae--1||f__Pseudomonadaceae--3||f__Smithellaceae--1||f__Sphingomonadaceae--1:capture_genus_counter=g__Actinoplanes--1||g__DRLM01--1||g__Natronolimnobius--1||g__Paenibacillus_F--1||g__Phenylobacterium--1||g__Pseudomonas_E--3||g__Saccharibacillus--1||g__Solidesulfovibrio--7||g__Sphingomonas--1||g__UBA8904--1:capture_order_counter=o__Caulobacterales--1||o__DRLM01--1||o__Desulfovibrionales--7||o__Halobacteriales--1||o__Mycobacteriales--1||o__Paenibacillales--2||o__Pseudomonadales--3||o__Sphingomonadales--1||o__Syntrophales--1:capture_phylum_counter=p__Actinobacteriota--1||p__Desulfobacterota--1||p__Desulfobacterota_I--7||p__Firmicutes--2||p__Halobacteriota--1||p__Proteobacteria--6:capture_species_counter=s__Actinoplanes liguriensis--1||s__DRLM01 sp011375345--1||s__Natronolimnobius sp011043775--1||s__Paenibacillus_F chitinolyticus--1||s__Phenylobacterium sp001557235--1||s__Pseudomonas_E graminis_D--1||s__Pseudomonas_E sp005508865--1||s__Pseudomonas_E tremae--1||s__Saccharibacillus brassicae--1||s__Solidesulfovibrio magneticus_A--1||s__Solidesulfovibrio magneticus_B--5||s__Solidesulfovibrio sp003525525--1||s__Sphingomonas hankookensis--1||s__UBA8904 sp012510495--1:evalue_avg=1.635e-38:evalue_max=3.27e-38:evalue_min=2.31e-61:evalue_std=2.3122391744800105e-38:evalue_sum=3.27e-38:gapopen_avg=1.0:gapopen_max=2.0:gapopen_min=0.0:gapopen_std=1.4142135623730951:gapopen_sum=2.0:gtdb_class_counter=:gtdb_domain_counter=:gtdb_family_counter=:gtdb_genus_counter=:gtdb_order_counter=:gtdb_phylum_counter=:gtdb_species_counter=:heptad_counter=MCP-24H--10||MCP-44H--8:lbd_counter=:length_avg=111.0:length_max=117.0:length_min=105.0:length_std=8.48528137423857:length_sum=222.0:mismatch_avg=15.5:mismatch_max=20.0:mismatch_min=11.0:mismatch_std=6.363961030678928:mismatch_sum=31.0:name=N1674:qcovhsp_avg=99.05:qcovhsp_max=100.0:qcovhsp_min=98.1:qcovhsp_std=1.3435028842544443:qcovhsp_sum=198.1:qend_avg=109.0:qend_max=117.0:qend_min=101.0:qend_std=11.313708498984761:qend_sum=218.0:qstart_avg=1.0:qstart_max=1.0:qstart_min=1.0:qstart_std=0.0:qstart_sum=2.0:ref_name_counter=RS_GCF_018332695.1_protein.faa_NZ_BOQN01000075.1_35@PF00015_full_PFAM.113.285--2:scovhsp_avg=63.35:scovhsp_max=68.0:scovhsp_min=58.7:scovhsp_std=6.5760930650348906:scovhsp_sum=126.7:send_avg=145.5:send_max=154.0:send_min=137.0:send_std=12.020815280171307:send_sum=291.0:sstart_avg=37.5:sstart_max=38.0:sstart_min=37.0:sstart_std=0.7071067811865476:sstart_sum=75.0],(a6dce848-0929-4361-b369-dcfb083a7796_2@MCPsignal.178.251:5e-09[&&NHX:Sample=rhizpot3:Type=capture:capture_class=c__Desulfovibrionia:capture_domain=d__Bacteria:capture_family=f__Desulfovibrionaceae:capture_genus=g__Solidesulfovibrio:capture_order=o__Desulfovibrionales:capture_phylum=p__Desulfobacterota_I:capture_species=s__Solidesulfovibrio magneticus_A:heptad=MCP-44H],(((5c44acd1-3139-4a2f-baa5-8fb163cccd97_3@MCPsignal.148.229:0.0674895[&&NHX:Sample=rhizpot3:Type=capture:capture_class=c__Gammaproteobacteria:capture_domain=d__Bacteria:capture_family=f__Burkholderiaceae:capture_genus=g__Caballeronia:capture_order=o__Burkholderiales:capture_phylum=p__Proteobacteria:capture_species=s__Caballeronia sp009766085:heptad=MCP-44H],4673cb7c-6d7e-48b4-b5a5-a46870108d67_3@MCPsignal.174.312:0.0142611[&&NHX:Sample=rhizpot1:Type=capture:besthit=88.2:bitscore=207.0:capture_class=c__Gammaproteobacteria:capture_domain=d__Bacteria:capture_family=f__Thiobacillaceae:capture_genus=g__PFJX01:capture_order=o__Burkholderiales:capture_phylum=p__Proteobacteria:capture_species=s__PFJX01 sp903883985:evalue=1.43e-68:gapopen=0.0:heptad=MCP-44H:length=136.0:mismatch=16.0:qcovhsp=98.6:qend=136.0:qstart=1.0:ref_name=RS_GCF_003148685.1_protein.faa_NZ_QGGR01000003.1_67@PF00015_full_PFAM.124.331:scovhsp=65.7:send=166.0:sstart=31.0])0:1.3e-08[&&NHX:Sample_counter=rhizpot1--1||rhizpot3--1:Type_counter=capture--2:besthit_avg=88.2:besthit_max=88.2:besthit_min=88.2:besthit_std=0:besthit_sum=88.2:bitscore_avg=207.0:bitscore_max=207.0:bitscore_min=207.0:bitscore_std=0:bitscore_sum=207.0:capture_class_counter=c__Gammaproteobacteria--2:capture_domain_counter=d__Bacteria--2:capture_family_counter=f__Burkholderiaceae--1||f__Thiobacillaceae--1:capture_genus_counter=g__Caballeronia--1||g__PFJX01--1:capture_order_counter=o__Burkholderiales--2:capture_phylum_counter=p__Proteobacteria--2:capture_species_counter=s__Caballeronia sp009766085--1||s__PFJX01 sp903883985--1:evalue_avg=1.43e-68:evalue_max=1.43e-68:evalue_min=1.43e-68:evalue_std=0:evalue_sum=1.43e-68:gapopen_avg=0.0:gapopen_max=0.0:gapopen_min=0.0:gapopen_std=0:gapopen_sum=0.0:gtdb_class_counter=:gtdb_domain_counter=:gtdb_family_counter=:gtdb_genus_counter=:gtdb_order_counter=:gtdb_phylum_counter=:gtdb_species_counter=:heptad_counter=MCP-44H--2:lbd_counter=:length_avg=136.0:length_max=136.0:length_min=136.0:length_std=0:length_sum=136.0:mismatch_avg=16.0:mismatch_max=16.0:mismatch_min=16.0:mismatch_std=0:mismatch_sum=16.0:name=N1678:qcovhsp_avg=98.6:qcovhsp_max=98.6:qcovhsp_min=98.6:qcovhsp_std=0:qcovhsp_sum=98.6:qend_avg=136.0:qend_max=136.0:qend_min=136.0:qend_std=0:qend_sum=136.0:qstart_avg=1.0:qstart_max=1.0:qstart_min=1.0:qstart_std=0:qstart_sum=1.0:ref_name_counter=RS_GCF_003148685.1_protein.faa_NZ_QGGR01000003.1_67@PF00015_full_PFAM.124.331--1:scovhsp_avg=65.7:scovhsp_max=65.7:scovhsp_min=65.7:scovhsp_std=0:scovhsp_sum=65.7:send_avg=166.0:send_max=166.0:send_min=166.0:send_std=0:send_sum=166.0:sstart_avg=31.0:sstart_max=31.0:sstart_min=31.0:sstart_std=0:sstart_sum=31.0],8a8fd65b-421a-4f1c-8591-97b152b8395d_3@MCPsignal.535.617:6e-09[&&NHX:Sample=rhizpot2:Type=capture:besthit=98.8:bitscore=143.0:capture_class=c__Gammaproteobacteria:capture_domain=d__Bacteria:capture_family=f__Thiobacillaceae:capture_genus=g__PFJX01:capture_order=o__Burkholderiales:capture_phylum=p__Proteobacteria:capture_species=s__PFJX01 sp903883985:evalue=3.54e-45:gapopen=0.0:heptad=MCP-44H:length=82.0:mismatch=1.0:qcovhsp=100.0:qend=82.0:qstart=1.0:ref_name=RS_GCF_900104725.1_protein.faa_NZ_LT629758.1_8071@PF00015_full_PFAM.135.290:scovhsp=52.9:send=100.0:sstart=19.0])0.515:0.0217404[&&NHX:Sample_counter=rhizpot1--1||rhizpot2--1||rhizpot3--1:Type_counter=capture--3:besthit_avg=93.5:besthit_max=98.8:besthit_min=88.2:besthit_std=7.4953318805774:besthit_sum=187.0:bitscore_avg=175.0:bitscore_max=207.0:bitscore_min=143.0:bitscore_std=45.254833995939045:bitscore_sum=350.0:capture_class_counter=c__Gammaproteobacteria--3:capture_domain_counter=d__Bacteria--3:capture_family_counter=f__Burkholderiaceae--1||f__Thiobacillaceae--2:capture_genus_counter=g__Caballeronia--1||g__PFJX01--2:capture_order_counter=o__Burkholderiales--3:capture_phylum_counter=p__Proteobacteria--3:capture_species_counter=s__Caballeronia sp009766085--1||s__PFJX01 sp903883985--2:evalue_avg=1.77e-45:evalue_max=3.54e-45:evalue_min=1.43e-68:evalue_std=2.5031580054003783e-45:evalue_sum=3.54e-45:gapopen_avg=0.0:gapopen_max=0.0:gapopen_min=0.0:gapopen_std=0.0:gapopen_sum=0.0:gtdb_class_counter=:gtdb_domain_counter=:gtdb_family_counter=:gtdb_genus_counter=:gtdb_order_counter=:gtdb_phylum_counter=:gtdb_species_counter=:heptad_counter=MCP-44H--3:lbd_counter=:length_avg=109.0:length_max=136.0:length_min=82.0:length_std=38.18376618407357:length_sum=218.0:mismatch_avg=8.5:mismatch_max=16.0:mismatch_min=1.0:mismatch_std=10.606601717798213:mismatch_sum=17.0:name=N1680:qcovhsp_avg=99.3:qcovhsp_max=100.0:qcovhsp_min=98.6:qcovhsp_std=0.9899494936611706:qcovhsp_sum=198.6:qend_avg=109.0:qend_max=136.0:qend_min=82.0:qend_std=38.18376618407357:qend_sum=218.0:qstart_avg=1.0:qstart_max=1.0:qstart_min=1.0:qstart_std=0.0:qstart_sum=2.0:ref_name_counter=RS_GCF_003148685.1_protein.faa_NZ_QGGR01000003.1_67@PF00015_full_PFAM.124.331--1||RS_GCF_900104725.1_protein.faa_NZ_LT629758.1_8071@PF00015_full_PFAM.135.290--1:scovhsp_avg=59.3:scovhsp_max=65.7:scovhsp_min=52.9:scovhsp_std=9.05096679918781:scovhsp_sum=118.6:send_avg=133.0:send_max=166.0:send_min=100.0:send_std=46.66904755831214:send_sum=266.0:sstart_avg=25.0:sstart_max=31.0:sstart_min=19.0:sstart_std=8.48528137423857:sstart_sum=50.0],357c3ff8-853f-4f59-be2b-ba690686aa7b_4@MCPsignal.29.82:5e-09[&&NHX:Sample=rhiztom3:Type=capture:capture_class=c__Gammaproteobacteria:capture_domain=d__Bacteria:capture_family=f__Pseudomonadaceae:capture_genus=g__Pseudomonas_E:capture_order=o__Pseudomonadales:capture_phylum=p__Proteobacteria:capture_species=s__Pseudomonas_E sp002901475:heptad=MCP-24H])0:1.3e-08[&&NHX:Sample_counter=rhizpot1--1||rhizpot2--1||rhizpot3--1||rhiztom3--1:Type_counter=capture--4:besthit_avg=93.5:besthit_max=98.8:besthit_min=88.2:besthit_std=7.4953318805774:besthit_sum=187.0:bitscore_avg=175.0:bitscore_max=207.0:bitscore_min=143.0:bitscore_std=45.254833995939045:bitscore_sum=350.0:capture_class_counter=c__Gammaproteobacteria--4:capture_domain_counter=d__Bacteria--4:capture_family_counter=f__Burkholderiaceae--1||f__Pseudomonadaceae--1||f__Thiobacillaceae--2:capture_genus_counter=g__Caballeronia--1||g__PFJX01--2||g__Pseudomonas_E--1:capture_order_counter=o__Burkholderiales--3||o__Pseudomonadales--1:capture_phylum_counter=p__Proteobacteria--4:capture_species_counter=s__Caballeronia sp009766085--1||s__PFJX01 sp903883985--2||s__Pseudomonas_E sp002901475--1:evalue_avg=1.77e-45:evalue_max=3.54e-45:evalue_min=1.43e-68:evalue_std=2.5031580054003783e-45:evalue_sum=3.54e-45:gapopen_avg=0.0:gapopen_max=0.0:gapopen_min=0.0:gapopen_std=0.0:gapopen_sum=0.0:gtdb_class_counter=:gtdb_domain_counter=:gtdb_family_counter=:gtdb_genus_counter=:gtdb_order_counter=:gtdb_phylum_counter=:gtdb_species_counter=:heptad_counter=MCP-24H--1||MCP-44H--3:lbd_counter=:length_avg=109.0:length_max=136.0:length_min=82.0:length_std=38.18376618407357:length_sum=218.0:mismatch_avg=8.5:mismatch_max=16.0:mismatch_min=1.0:mismatch_std=10.606601717798213:mismatch_sum=17.0:name=N1682:qcovhsp_avg=99.3:qcovhsp_max=100.0:qcovhsp_min=98.6:qcovhsp_std=0.9899494936611706:qcovhsp_sum=198.6:qend_avg=109.0:qend_max=136.0:qend_min=82.0:qend_std=38.18376618407357:qend_sum=218.0:qstart_avg=1.0:qstart_max=1.0:qstart_min=1.0:qstart_std=0.0:qstart_sum=2.0:ref_name_counter=RS_GCF_003148685.1_protein.faa_NZ_QGGR01000003.1_67@PF00015_full_PFAM.124.331--1||RS_GCF_900104725.1_protein.faa_NZ_LT629758.1_8071@PF00015_full_PFAM.135.290--1:scovhsp_avg=59.3:scovhsp_max=65.7:scovhsp_min=52.9:scovhsp_std=9.05096679918781:scovhsp_sum=118.6:send_avg=133.0:send_max=166.0:send_min=100.0:send_std=46.66904755831214:send_sum=266.0:sstart_avg=25.0:sstart_max=31.0:sstart_min=19.0:sstart_std=8.48528137423857:sstart_sum=50.0])0:1.3e-08[&&NHX:Sample_counter=rhizpot1--1||rhizpot2--1||rhizpot3--2||rhiztom3--1:Type_counter=capture--5:besthit_avg=93.5:besthit_max=98.8:besthit_min=88.2:besthit_std=7.4953318805774:besthit_sum=187.0:bitscore_avg=175.0:bitscore_max=207.0:bitscore_min=143.0:bitscore_std=45.254833995939045:bitscore_sum=350.0:capture_class_counter=c__Desulfovibrionia--1||c__Gammaproteobacteria--4:capture_domain_counter=d__Bacteria--5:capture_family_counter=f__Burkholderiaceae--1||f__Desulfovibrionaceae--1||f__Pseudomonadaceae--1||f__Thiobacillaceae--2:capture_genus_counter=g__Caballeronia--1||g__PFJX01--2||g__Pseudomonas_E--1||g__Solidesulfovibrio--1:capture_order_counter=o__Burkholderiales--3||o__Desulfovibrionales--1||o__Pseudomonadales--1:capture_phylum_counter=p__Desulfobacterota_I--1||p__Proteobacteria--4:capture_species_counter=s__Caballeronia sp009766085--1||s__PFJX01 sp903883985--2||s__Pseudomonas_E sp002901475--1||s__Solidesulfovibrio magneticus_A--1:evalue_avg=1.77e-45:evalue_max=3.54e-45:evalue_min=1.43e-68:evalue_std=2.5031580054003783e-45:evalue_sum=3.54e-45:gapopen_avg=0.0:gapopen_max=0.0:gapopen_min=0.0:gapopen_std=0.0:gapopen_sum=0.0:gtdb_class_counter=:gtdb_domain_counter=:gtdb_family_counter=:gtdb_genus_counter=:gtdb_order_counter=:gtdb_phylum_counter=:gtdb_species_counter=:heptad_counter=MCP-24H--1||MCP-44H--4:lbd_counter=:length_avg=109.0:length_max=136.0:length_min=82.0:length_std=38.18376618407357:length_sum=218.0:mismatch_avg=8.5:mismatch_max=16.0:mismatch_min=1.0:mismatch_std=10.606601717798213:mismatch_sum=17.0:name=N1683:qcovhsp_avg=99.3:qcovhsp_max=100.0:qcovhsp_min=98.6:qcovhsp_std=0.9899494936611706:qcovhsp_sum=198.6:qend_avg=109.0:qend_max=136.0:qend_min=82.0:qend_std=38.18376618407357:qend_sum=218.0:qstart_avg=1.0:qstart_max=1.0:qstart_min=1.0:qstart_std=0.0:qstart_sum=2.0:ref_name_counter=RS_GCF_003148685.1_protein.faa_NZ_QGGR01000003.1_67@PF00015_full_PFAM.124.331--1||RS_GCF_900104725.1_protein.faa_NZ_LT629758.1_8071@PF00015_full_PFAM.135.290--1:scovhsp_avg=59.3:scovhsp_max=65.7:scovhsp_min=52.9:scovhsp_std=9.05096679918781:scovhsp_sum=118.6:send_avg=133.0:send_max=166.0:send_min=100.0:send_std=46.66904755831214:send_sum=266.0:sstart_avg=25.0:sstart_max=31.0:sstart_min=19.0:sstart_std=8.48528137423857:sstart_sum=50.0])0.94:0.0279748[&&NHX:Sample_counter=rhizpot1--2||rhizpot2--3||rhizpot3--14||rhiztom2--3||rhiztom3--1:Type_counter=capture--23:besthit_avg=87.725:besthit_max=98.8:besthit_min=73.3:besthit_std=10.63371211446564:besthit_sum=350.9:bitscore_avg=165.75:bitscore_max=207.0:bitscore_min=127.0:bitscore_std=37.106827763454355:bitscore_sum=663.0:capture_class_counter=c__Actinomycetia--1||c__Alphaproteobacteria--2||c__Bacilli--2||c__Desulfovibrionia--8||c__Gammaproteobacteria--8||c__Halobacteria--1||c__Syntrophia--1:capture_domain_counter=d__Archaea--1||d__Bacteria--22:capture_family_counter=f__Burkholderiaceae--1||f__Caulobacteraceae--1||f__DRLM01--1||f__Desulfovibrionaceae--8||f__Micromonosporaceae--1||f__NBRC-103111--1||f__Natrialbaceae--1||f__Paenibacillaceae--1||f__Pseudomonadaceae--4||f__Smithellaceae--1||f__Sphingomonadaceae--1||f__Thiobacillaceae--2:capture_genus_counter=g__Actinoplanes--1||g__Caballeronia--1||g__DRLM01--1||g__Natronolimnobius--1||g__PFJX01--2||g__Paenibacillus_F--1||g__Phenylobacterium--1||g__Pseudomonas_E--4||g__Saccharibacillus--1||g__Solidesulfovibrio--8||g__Sphingomonas--1||g__UBA8904--1:capture_order_counter=o__Burkholderiales--3||o__Caulobacterales--1||o__DRLM01--1||o__Desulfovibrionales--8||o__Halobacteriales--1||o__Mycobacteriales--1||o__Paenibacillales--2||o__Pseudomonadales--4||o__Sphingomonadales--1||o__Syntrophales--1:capture_phylum_counter=p__Actinobacteriota--1||p__Desulfobacterota--1||p__Desulfobacterota_I--8||p__Firmicutes--2||p__Halobacteriota--1||p__Proteobacteria--10:capture_species_counter=s__Actinoplanes liguriensis--1||s__Caballeronia sp009766085--1||s__DRLM01 sp011375345--1||s__Natronolimnobius sp011043775--1||s__PFJX01 sp903883985--2||s__Paenibacillus_F chitinolyticus--1||s__Phenylobacterium sp001557235--1||s__Pseudomonas_E graminis_D--1||s__Pseudomonas_E sp002901475--1||s__Pseudomonas_E sp005508865--1||s__Pseudomonas_E tremae--1||s__Saccharibacillus brassicae--1||s__Solidesulfovibrio magneticus_A--2||s__Solidesulfovibrio magneticus_B--5||s__Solidesulfovibrio sp003525525--1||s__Sphingomonas hankookensis--1||s__UBA8904 sp012510495--1:evalue_avg=8.175000885e-39:evalue_max=3.27e-38:evalue_min=1.43e-68:evalue_std=1.6349999410000088e-38:evalue_sum=3.270000354e-38:gapopen_avg=0.5:gapopen_max=2.0:gapopen_min=0.0:gapopen_std=1.0:gapopen_sum=2.0:gtdb_class_counter=:gtdb_domain_counter=:gtdb_family_counter=:gtdb_genus_counter=:gtdb_order_counter=:gtdb_phylum_counter=:gtdb_species_counter=:heptad_counter=MCP-24H--11||MCP-44H--12:lbd_counter=:length_avg=110.0:length_max=136.0:length_min=82.0:length_std=22.612680808195506:length_sum=440.0:mismatch_avg=12.0:mismatch_max=20.0:mismatch_min=1.0:mismatch_std=8.205689083394114:mismatch_sum=48.0:name=N1684:qcovhsp_avg=99.175:qcovhsp_max=100.0:qcovhsp_min=98.1:qcovhsp_std=0.9742518497117021:qcovhsp_sum=396.7:qend_avg=109.0:qend_max=136.0:qend_min=82.0:qend_std=22.992752481307377:qend_sum=436.0:qstart_avg=1.0:qstart_max=1.0:qstart_min=1.0:qstart_std=0.0:qstart_sum=4.0:ref_name_counter=RS_GCF_003148685.1_protein.faa_NZ_QGGR01000003.1_67@PF00015_full_PFAM.124.331--1||RS_GCF_018332695.1_protein.faa_NZ_BOQN01000075.1_35@PF00015_full_PFAM.113.285--2||RS_GCF_900104725.1_protein.faa_NZ_LT629758.1_8071@PF00015_full_PFAM.135.290--1:scovhsp_avg=61.325:scovhsp_max=68.0:scovhsp_min=52.9:scovhsp_std=6.8694371433667465:scovhsp_sum=245.3:send_avg=139.25:send_max=166.0:send_min=100.0:send_std=28.74456470360962:send_sum=557.0:sstart_avg=31.25:sstart_max=38.0:sstart_min=19.0:sstart_std=8.73212459828649:sstart_sum=125.0])0.694:0.0244405[&&NHX:Sample_counter=rhizpot1--2||rhizpot2--4||rhizpot3--14||rhiztom2--3||rhiztom3--2:Type_counter=capture--25:besthit_avg=87.725:besthit_max=98.8:besthit_min=73.3:besthit_std=10.63371211446564:besthit_sum=350.9:bitscore_avg=165.75:bitscore_max=207.0:bitscore_min=127.0:bitscore_std=37.106827763454355:bitscore_sum=663.0:capture_class_counter=c__Actinomycetia--1||c__Alphaproteobacteria--2||c__Bacilli--2||c__Desulfarculia--1||c__Desulfovibrionia--8||c__Gammaproteobacteria--9||c__Halobacteria--1||c__Syntrophia--1:capture_domain_counter=d__Archaea--1||d__Bacteria--24:capture_family_counter=f__Burkholderiaceae--1||f__Caulobacteraceae--1||f__DRLM01--1||f__Desulfovibrionaceae--8||f__JAHJTB01--1||f__Micromonosporaceae--1||f__NBRC-103111--1||f__Natrialbaceae--1||f__Paenibacillaceae--1||f__Pseudomonadaceae--5||f__Smithellaceae--1||f__Sphingomonadaceae--1||f__Thiobacillaceae--2:capture_genus_counter=g__Actinoplanes--1||g__Caballeronia--1||g__DRLM01--1||g__JAHJTB01--1||g__Natronolimnobius--1||g__PFJX01--2||g__Paenibacillus_F--1||g__Phenylobacterium--1||g__Pseudomonas_E--5||g__Saccharibacillus--1||g__Solidesulfovibrio--8||g__Sphingomonas--1||g__UBA8904--1:capture_order_counter=o__Adiutricales--1||o__Burkholderiales--3||o__Caulobacterales--1||o__DRLM01--1||o__Desulfovibrionales--8||o__Halobacteriales--1||o__Mycobacteriales--1||o__Paenibacillales--2||o__Pseudomonadales--5||o__Sphingomonadales--1||o__Syntrophales--1:capture_phylum_counter=p__Actinobacteriota--1||p__Desulfobacterota--2||p__Desulfobacterota_I--8||p__Firmicutes--2||p__Halobacteriota--1||p__Proteobacteria--11:capture_species_counter=s__Actinoplanes liguriensis--1||s__Caballeronia sp009766085--1||s__DRLM01 sp011375345--1||s__JAHJTB01 sp018830135--1||s__Natronolimnobius sp011043775--1||s__PFJX01 sp903883985--2||s__Paenibacillus_F chitinolyticus--1||s__Phenylobacterium sp001557235--1||s__Pseudomonas_E graminis_D--1||s__Pseudomonas_E sp002901475--2||s__Pseudomonas_E sp005508865--1||s__Pseudomonas_E tremae--1||s__Saccharibacillus brassicae--1||s__Solidesulfovibrio magneticus_A--2||s__Solidesulfovibrio magneticus_B--5||s__Solidesulfovibrio sp003525525--1||s__Sphingomonas hankookensis--1||s__UBA8904 sp012510495--1:evalue_avg=8.175000885e-39:evalue_max=3.27e-38:evalue_min=1.43e-68:evalue_std=1.6349999410000088e-38:evalue_sum=3.270000354e-38:gapopen_avg=0.5:gapopen_max=2.0:gapopen_min=0.0:gapopen_std=1.0:gapopen_sum=2.0:gtdb_class_counter=:gtdb_domain_counter=:gtdb_family_counter=:gtdb_genus_counter=:gtdb_order_counter=:gtdb_phylum_counter=:gtdb_species_counter=:heptad_counter=MCP-24H--12||MCP-44H--13:lbd_counter=:length_avg=110.0:length_max=136.0:length_min=82.0:length_std=22.612680808195506:length_sum=440.0:mismatch_avg=12.0:mismatch_max=20.0:mismatch_min=1.0:mismatch_std=8.205689083394114:mismatch_sum=48.0:name=N1685:qcovhsp_avg=99.175:qcovhsp_max=100.0:qcovhsp_min=98.1:qcovhsp_std=0.9742518497117021:qcovhsp_sum=396.7:qend_avg=109.0:qend_max=136.0:qend_min=82.0:qend_std=22.992752481307377:qend_sum=436.0:qstart_avg=1.0:qstart_max=1.0:qstart_min=1.0:qstart_std=0.0:qstart_sum=4.0:ref_name_counter=RS_GCF_003148685.1_protein.faa_NZ_QGGR01000003.1_67@PF00015_full_PFAM.124.331--1||RS_GCF_018332695.1_protein.faa_NZ_BOQN01000075.1_35@PF00015_full_PFAM.113.285--2||RS_GCF_900104725.1_protein.faa_NZ_LT629758.1_8071@PF00015_full_PFAM.135.290--1:scovhsp_avg=61.325:scovhsp_max=68.0:scovhsp_min=52.9:scovhsp_std=6.8694371433667465:scovhsp_sum=245.3:send_avg=139.25:send_max=166.0:send_min=100.0:send_std=28.74456470360962:send_sum=557.0:sstart_avg=31.25:sstart_max=38.0:sstart_min=19.0:sstart_std=8.73212459828649:sstart_sum=125.0],(dcf174b1-e36a-49ab-b9b3-c80724895417_1@MCPsignal.450.561:0.0624819[&&NHX:Sample=rhiztom3:Type=capture:besthit=93.5:bitscore=173.0:capture_class=c__Alphaproteobacteria:capture_domain=d__Bacteria:capture_family=f__Sphingomonadaceae:capture_genus=g__Sphingomonas:capture_order=o__Sphingomonadales:capture_phylum=p__Proteobacteria:capture_species=s__Sphingomonas kyeonggiensis_A:evalue=2.69e-56:gapopen=0.0:heptad=MCP-44H:length=108.0:mismatch=7.0:qcovhsp=97.3:qend=108.0:qstart=1.0:ref_name=RS_GCF_016862195.1_protein.faa_NZ_BOMM01000008.1_102@PF00015_full_PFAM.117.289:scovhsp=62.8:send=144.0:sstart=37.0],((7a4df066-8bf5-40f8-9c15-877ba6b808ec_3@MCPsignal.294.342:0.0256433[&&NHX:Sample=rhiztom2:Type=capture:capture_class=c__Gammaproteobacteria:capture_domain=d__Bacteria:capture_family=f__Pseudomonadaceae:capture_genus=g__Pseudomonas_E:capture_order=o__Pseudomonadales:capture_phylum=p__Proteobacteria:capture_species=s__Pseudomonas_E putida_U:heptad=MCP-24H],cb44a163-a756-4f48-800a-2e0c0e1ba567_1@MCPsignal.640.846:0.270882[&&NHX:Sample=rhizpot3:Type=capture:besthit=64.3:bitscore=196.0:capture_class=c__Desulfuromonadia:capture_domain=d__Bacteria:capture_family=f__Syntrophotaleaceae:capture_genus=g__Syntrophotalea_A:capture_order=o__Desulfuromonadales:capture_phylum=p__Desulfobacterota:capture_species=s__Syntrophotalea_A sp013619105:evalue=1.17e-62:gapopen=3.0:heptad=MCP-44H:length=207.0:mismatch=62.0:qcovhsp=97.6:qend=206.0:qstart=6.0:ref_name=RS_GCF_016862175.1_protein.faa_NZ_BOML01000002.1_88@PF00015_full_PFAM.14.249:scovhsp=85.5:send=201.0:sstart=1.0])0.77:0.00983548[&&NHX:Sample_counter=rhizpot3--1||rhiztom2--1:Type_counter=capture--2:besthit_avg=64.3:besthit_max=64.3:besthit_min=64.3:besthit_std=0:besthit_sum=64.3:bitscore_avg=196.0:bitscore_max=196.0:bitscore_min=196.0:bitscore_std=0:bitscore_sum=196.0:capture_class_counter=c__Desulfuromonadia--1||c__Gammaproteobacteria--1:capture_domain_counter=d__Bacteria--2:capture_family_counter=f__Pseudomonadaceae--1||f__Syntrophotaleaceae--1:capture_genus_counter=g__Pseudomonas_E--1||g__Syntrophotalea_A--1:capture_order_counter=o__Desulfuromonadales--1||o__Pseudomonadales--1:capture_phylum_counter=p__Desulfobacterota--1||p__Proteobacteria--1:capture_species_counter=s__Pseudomonas_E putida_U--1||s__Syntrophotalea_A sp013619105--1:evalue_avg=1.17e-62:evalue_max=1.17e-62:evalue_min=1.17e-62:evalue_std=0:evalue_sum=1.17e-62:gapopen_avg=3.0:gapopen_max=3.0:gapopen_min=3.0:gapopen_std=0:gapopen_sum=3.0:gtdb_class_counter=:gtdb_domain_counter=:gtdb_family_counter=:gtdb_genus_counter=:gtdb_order_counter=:gtdb_phylum_counter=:gtdb_species_counter=:heptad_counter=MCP-24H--1||MCP-44H--1:lbd_counter=:length_avg=207.0:length_max=207.0:length_min=207.0:length_std=0:length_sum=207.0:mismatch_avg=62.0:mismatch_max=62.0:mismatch_min=62.0:mismatch_std=0:mismatch_sum=62.0:name=N1689:qcovhsp_avg=97.6:qcovhsp_max=97.6:qcovhsp_min=97.6:qcovhsp_std=0:qcovhsp_sum=97.6:qend_avg=206.0:qend_max=206.0:qend_min=206.0:qend_std=0:qend_sum=206.0:qstart_avg=6.0:qstart_max=6.0:qstart_min=6.0:qstart_std=0:qstart_sum=6.0:ref_name_counter=RS_GCF_016862175.1_protein.faa_NZ_BOML01000002.1_88@PF00015_full_PFAM.14.249--1:scovhsp_avg=85.5:scovhsp_max=85.5:scovhsp_min=85.5:scovhsp_std=0:scovhsp_sum=85.5:send_avg=201.0:send_max=201.0:send_min=201.0:send_std=0:send_sum=201.0:sstart_avg=1.0:sstart_max=1.0:sstart_min=1.0:sstart_std=0:sstart_sum=1.0],(32ada908-9652-42d4-85fc-fa8bf9d13429_1@MCPsignal.160.267:5e-09[&&NHX:Sample=rhiztom3:Type=capture:besthit=97.1:bitscore=177.0:capture_class=c__Desulfuromonadia:capture_domain=d__Bacteria:capture_family=f__Syntrophotaleaceae:capture_genus=g__Syntrophotalea_A:capture_order=o__Desulfuromonadales:capture_phylum=p__Desulfobacterota:capture_species=s__Syntrophotalea_A sp013619105:evalue=9.78e-58:gapopen=0.0:heptad=MCP-44H:length=105.0:mismatch=3.0:qcovhsp=98.1:qend=105.0:qstart=1.0:ref_name=RS_GCF_018332695.1_protein.faa_NZ_BOQN01000075.1_35@PF00015_full_PFAM.113.285:scovhsp=61.0:send=146.0:sstart=42.0],(((4757d6da-0788-4942-bbcf-1dfbc2a85951_6@MCPsignal.467.593:0.00668042[&&NHX:Sample=rhiztom3:Type=capture:besthit=85.8:bitscore=171.0:capture_class=c__Vicinamibacteria:capture_domain=d__Bacteria:capture_family=f__JAFNAJ01:capture_genus=g__JAEUQQ01:capture_order=o__Vicinamibacterales:capture_phylum=p__Acidobacteriota:capture_species=s__JAEUQQ01 sp016789685:evalue=3.74e-55:gapopen=1.0:heptad=MCP-44H:length=120.0:mismatch=16.0:qcovhsp=95.2:qend=120.0:qstart=1.0:ref_name=RS_GCF_012933445.1_protein.faa_NZ_JABBNC010000018.1_67@PF00015_full_PFAM.167.348:scovhsp=65.7:send=157.0:sstart=39.0],54da7f5c-9b3f-4379-8208-8a6941be883d_6@MCPsignal.43.187:5e-09[&&NHX:Sample=rhiztom3:Type=capture:besthit=87.5:bitscore=211.0:capture_class=c__Desulfuromonadia:capture_domain=d__Bacteria:capture_family=f__Syntrophotaleaceae:capture_genus=g__Syntrophotalea_A:capture_order=o__Desulfuromonadales:capture_phylum=p__Desulfobacterota:capture_species=s__Syntrophotalea_A sp013619105:evalue=1.67e-70:gapopen=0.0:heptad=MCP-44H:length=144.0:mismatch=18.0:qcovhsp=100.0:qend=144.0:qstart=1.0:ref_name=RS_GCF_012933445.1_protein.faa_NZ_JABBNC010000018.1_67@PF00015_full_PFAM.167.348:scovhsp=79.6:send=161.0:sstart=18.0])0.82:0.00552779[&&NHX:Sample_counter=rhiztom3--2:Type_counter=capture--2:besthit_avg=86.65:besthit_max=87.5:besthit_min=85.8:besthit_std=1.2020815280171329:besthit_sum=173.3:bitscore_avg=191.0:bitscore_max=211.0:bitscore_min=171.0:bitscore_std=28.284271247461902:bitscore_sum=382.0:capture_class_counter=c__Desulfuromonadia--1||c__Vicinamibacteria--1:capture_domain_counter=d__Bacteria--2:capture_family_counter=f__JAFNAJ01--1||f__Syntrophotaleaceae--1:capture_genus_counter=g__JAEUQQ01--1||g__Syntrophotalea_A--1:capture_order_counter=o__Desulfuromonadales--1||o__Vicinamibacterales--1:capture_phylum_counter=p__Acidobacteriota--1||p__Desulfobacterota--1:capture_species_counter=s__JAEUQQ01 sp016789685--1||s__Syntrophotalea_A sp013619105--1:evalue_avg=1.870000000000001e-55:evalue_max=3.74e-55:evalue_min=1.67e-70:evalue_std=2.6445793616376866e-55:evalue_sum=3.740000000000002e-55:gapopen_avg=0.5:gapopen_max=1.0:gapopen_min=0.0:gapopen_std=0.7071067811865476:gapopen_sum=1.0:gtdb_class_counter=:gtdb_domain_counter=:gtdb_family_counter=:gtdb_genus_counter=:gtdb_order_counter=:gtdb_phylum_counter=:gtdb_species_counter=:heptad_counter=MCP-44H--2:lbd_counter=:length_avg=132.0:length_max=144.0:length_min=120.0:length_std=16.97056274847714:length_sum=264.0:mismatch_avg=17.0:mismatch_max=18.0:mismatch_min=16.0:mismatch_std=1.4142135623730951:mismatch_sum=34.0:name=N1693:qcovhsp_avg=97.6:qcovhsp_max=100.0:qcovhsp_min=95.2:qcovhsp_std=3.394112549695426:qcovhsp_sum=195.2:qend_avg=132.0:qend_max=144.0:qend_min=120.0:qend_std=16.97056274847714:qend_sum=264.0:qstart_avg=1.0:qstart_max=1.0:qstart_min=1.0:qstart_std=0.0:qstart_sum=2.0:ref_name_counter=RS_GCF_012933445.1_protein.faa_NZ_JABBNC010000018.1_67@PF00015_full_PFAM.167.348--2:scovhsp_avg=72.65:scovhsp_max=79.6:scovhsp_min=65.7:scovhsp_std=9.828784258493004:scovhsp_sum=145.3:send_avg=159.0:send_max=161.0:send_min=157.0:send_std=2.8284271247461903:send_sum=318.0:sstart_avg=28.5:sstart_max=39.0:sstart_min=18.0:sstart_std=14.849242404917497:sstart_sum=57.0],((a6ed0235-e25c-5206-8c3a-55f9b3b988ec_4@MCPsignal.25.136:5e-09[&&NHX:Sample=rhiztom3:Type=capture:besthit=85.6:bitscore=156.0:capture_class=c__Vicinamibacteria:capture_domain=d__Bacteria:capture_family=f__JAFNAJ01:capture_genus=g__JAEUQQ01:capture_order=o__Vicinamibacterales:capture_phylum=p__Acidobacteriota:capture_species=s__JAEUQQ01 sp016789685:evalue=1.73e-49:gapopen=0.0:heptad=MCP-44H:length=111.0:mismatch=16.0:qcovhsp=100.0:qend=111.0:qstart=1.0:ref_name=RS_GCF_012933445.1_protein.faa_NZ_JABBNC010000018.1_67@PF00015_full_PFAM.167.348:scovhsp=61.3:send=161.0:sstart=51.0],(5c4aa2da-86bc-4852-a1ee-dbca09de10ac_4@MCPsignal.32.174:0[&&NHX:Sample=rhiztom3:Type=capture:besthit=88.0:bitscore=208.0:capture_class=c__Desulfuromonadia:capture_domain=d__Bacteria:capture_family=f__Syntrophotaleaceae:capture_genus=g__Syntrophotalea_A:capture_order=o__Desulfuromonadales:capture_phylum=p__Desulfobacterota:capture_species=s__Syntrophotalea_A sp013619105:evalue=1.79e-69:gapopen=0.0:heptad=MCP-44H:length=142.0:mismatch=17.0:qcovhsp=100.0:qend=142.0:qstart=1.0:ref_name=RS_GCF_012933445.1_protein.faa_NZ_JABBNC010000018.1_67@PF00015_full_PFAM.167.348:scovhsp=78.5:send=161.0:sstart=20.0],6d235257-50cf-4163-babd-ee5b74ea75e9_6@MCPsignal.88.230:0[&&NHX:Sample=rhiztom3:Type=capture:besthit=88.0:bitscore=208.0:capture_class=c__Desulfuromonadia:capture_domain=d__Bacteria:capture_family=f__Syntrophotaleaceae:capture_genus=g__Syntrophotalea_A:capture_order=o__Desulfuromonadales:capture_phylum=p__Desulfobacterota:capture_species=s__Syntrophotalea_A sp013619105:evalue=1.79e-69:gapopen=0.0:heptad=MCP-44H:length=142.0:mismatch=17.0:qcovhsp=100.0:qend=142.0:qstart=1.0:ref_name=RS_GCF_012933445.1_protein.faa_NZ_JABBNC010000018.1_67@PF00015_full_PFAM.167.348:scovhsp=78.5:send=161.0:sstart=20.0]):5e-09[&&NHX:Sample_counter=rhiztom3--2:Type_counter=capture--2:besthit_avg=88.0:besthit_max=88.0:besthit_min=88.0:besthit_std=0.0:besthit_sum=176.0:bitscore_avg=208.0:bitscore_max=208.0:bitscore_min=208.0:bitscore_std=0.0:bitscore_sum=416.0:capture_class_counter=c__Desulfuromonadia--2:capture_domain_counter=d__Bacteria--2:capture_family_counter=f__Syntrophotaleaceae--2:capture_genus_counter=g__Syntrophotalea_A--2:capture_order_counter=o__Desulfuromonadales--2:capture_phylum_counter=p__Desulfobacterota--2:capture_species_counter=s__Syntrophotalea_A sp013619105--2:evalue_avg=1.79e-69:evalue_max=1.79e-69:evalue_min=1.79e-69:evalue_std=0.0:evalue_sum=3.58e-69:gapopen_avg=0.0:gapopen_max=0.0:gapopen_min=0.0:gapopen_std=0.0:gapopen_sum=0.0:gtdb_class_counter=:gtdb_domain_counter=:gtdb_family_counter=:gtdb_genus_counter=:gtdb_order_counter=:gtdb_phylum_counter=:gtdb_species_counter=:heptad_counter=MCP-44H--2:lbd_counter=:length_avg=142.0:length_max=142.0:length_min=142.0:length_std=0.0:length_sum=284.0:mismatch_avg=17.0:mismatch_max=17.0:mismatch_min=17.0:mismatch_std=0.0:mismatch_sum=34.0:name=N1697:qcovhsp_avg=100.0:qcovhsp_max=100.0:qcovhsp_min=100.0:qcovhsp_std=0.0:qcovhsp_sum=200.0:qend_avg=142.0:qend_max=142.0:qend_min=142.0:qend_std=0.0:qend_sum=284.0:qstart_avg=1.0:qstart_max=1.0:qstart_min=1.0:qstart_std=0.0:qstart_sum=2.0:ref_name_counter=RS_GCF_012933445.1_protein.faa_NZ_JABBNC010000018.1_67@PF00015_full_PFAM.167.348--2:scovhsp_avg=78.5:scovhsp_max=78.5:scovhsp_min=78.5:scovhsp_std=0.0:scovhsp_sum=157.0:send_avg=161.0:send_max=161.0:send_min=161.0:send_std=0.0:send_sum=322.0:sstart_avg=20.0:sstart_max=20.0:sstart_min=20.0:sstart_std=0.0:sstart_sum=40.0])0.881:5e-09[&&NHX:Sample_counter=rhiztom3--3:Type_counter=capture--3:besthit_avg=87.2:besthit_max=88.0:besthit_min=85.6:besthit_std=1.385640646055105:besthit_sum=261.6:bitscore_avg=190.66666666666666:bitscore_max=208.0:bitscore_min=156.0:bitscore_std=30.02221399786054:bitscore_sum=572.0:capture_class_counter=c__Desulfuromonadia--2||c__Vicinamibacteria--1:capture_domain_counter=d__Bacteria--3:capture_family_counter=f__JAFNAJ01--1||f__Syntrophotaleaceae--2:capture_genus_counter=g__JAEUQQ01--1||g__Syntrophotalea_A--2:capture_order_counter=o__Desulfuromonadales--2||o__Vicinamibacterales--1:capture_phylum_counter=p__Acidobacteriota--1||p__Desulfobacterota--2:capture_species_counter=s__JAEUQQ01 sp016789685--1||s__Syntrophotalea_A sp013619105--2:evalue_avg=5.766666666666666e-50:evalue_max=1.73e-49:evalue_min=1.79e-69:evalue_std=9.988159656980525e-50:evalue_sum=1.73e-49:gapopen_avg=0.0:gapopen_max=0.0:gapopen_min=0.0:gapopen_std=0.0:gapopen_sum=0.0:gtdb_class_counter=:gtdb_domain_counter=:gtdb_family_counter=:gtdb_genus_counter=:gtdb_order_counter=:gtdb_phylum_counter=:gtdb_species_counter=:heptad_counter=MCP-44H--3:lbd_counter=:length_avg=131.66666666666666:length_max=142.0:length_min=111.0:length_std=17.897858344878397:length_sum=395.0:mismatch_avg=16.666666666666668:mismatch_max=17.0:mismatch_min=16.0:mismatch_std=0.5773502691896258:mismatch_sum=50.0:name=N1698:qcovhsp_avg=100.0:qcovhsp_max=100.0:qcovhsp_min=100.0:qcovhsp_std=0.0:qcovhsp_sum=300.0:qend_avg=131.66666666666666:qend_max=142.0:qend_min=111.0:qend_std=17.897858344878397:qend_sum=395.0:qstart_avg=1.0:qstart_max=1.0:qstart_min=1.0:qstart_std=0.0:qstart_sum=3.0:ref_name_counter=RS_GCF_012933445.1_protein.faa_NZ_JABBNC010000018.1_67@PF00015_full_PFAM.167.348--3:scovhsp_avg=72.76666666666667:scovhsp_max=78.5:scovhsp_min=61.3:scovhsp_std=9.930424630061566:scovhsp_sum=218.3:send_avg=161.0:send_max=161.0:send_min=161.0:send_std=0.0:send_sum=483.0:sstart_avg=30.333333333333332:sstart_max=51.0:sstart_min=20.0:sstart_std=17.897858344878397:sstart_sum=91.0],(eaa67888-76bf-4236-bff6-f9766fef0306_4@MCPsignal.33.176:0.0113256[&&NHX:besthit=86.7:bitscore=207.0:evalue=5.32e-69:gapopen=0.0:length=143.0:mismatch=19.0:qcovhsp=100.0:qend=143.0:qstart=1.0:ref_name=RS_GCF_012933445.1_protein.faa_NZ_JABBNC010000018.1_67@PF00015_full_PFAM.167.348:scovhsp=79.0:send=162.0:sstart=20.0],(5b4edd60-0471-4616-9c96-ca626061f3ec_6@MCPsignal.25.139:0.00710074[&&NHX:Sample=rhiztom3:Type=capture:besthit=85.1:bitscore=159.0:capture_class=c__Vicinamibacteria:capture_domain=d__Bacteria:capture_family=f__JAFNAJ01:capture_genus=g__JAEUQQ01:capture_order=o__Vicinamibacterales:capture_phylum=p__Acidobacteriota:capture_species=s__JAEUQQ01 sp016789685:evalue=1.19e-50:gapopen=0.0:heptad=MCP-44H:length=114.0:mismatch=17.0:qcovhsp=100.0:qend=114.0:qstart=1.0:ref_name=RS_GCF_012933445.1_protein.faa_NZ_JABBNC010000018.1_67@PF00015_full_PFAM.167.348:scovhsp=63.0:send=162.0:sstart=49.0],08967a03-1396-5a11-92aa-c329c20db067_1@MCPsignal.55.198:0.0056431[&&NHX:Sample=rhiztom3:Type=capture:besthit=87.4:bitscore=208.0:capture_class=c__Desulfuromonadia:capture_domain=d__Bacteria:capture_family=f__Syntrophotaleaceae:capture_genus=g__Syntrophotalea_A:capture_order=o__Desulfuromonadales:capture_phylum=p__Desulfobacterota:capture_species=s__Syntrophotalea_A sp013619105:evalue=2.64e-69:gapopen=0.0:heptad=MCP-44H:length=143.0:mismatch=18.0:qcovhsp=100.0:qend=143.0:qstart=1.0:ref_name=RS_GCF_012933445.1_protein.faa_NZ_JABBNC010000018.1_67@PF00015_full_PFAM.167.348:scovhsp=79.0:send=161.0:sstart=19.0])0:5e-09[&&NHX:Sample_counter=rhiztom3--2:Type_counter=capture--2:besthit_avg=86.25:besthit_max=87.4:besthit_min=85.1:besthit_std=1.6263455967290674:besthit_sum=172.5:bitscore_avg=183.5:bitscore_max=208.0:bitscore_min=159.0:bitscore_std=34.64823227814083:bitscore_sum=367.0:capture_class_counter=c__Desulfuromonadia--1||c__Vicinamibacteria--1:capture_domain_counter=d__Bacteria--2:capture_family_counter=f__JAFNAJ01--1||f__Syntrophotaleaceae--1:capture_genus_counter=g__JAEUQQ01--1||g__Syntrophotalea_A--1:capture_order_counter=o__Desulfuromonadales--1||o__Vicinamibacterales--1:capture_phylum_counter=p__Acidobacteriota--1||p__Desulfobacterota--1:capture_species_counter=s__JAEUQQ01 sp016789685--1||s__Syntrophotalea_A sp013619105--1:evalue_avg=5.95e-51:evalue_max=1.19e-50:evalue_min=2.64e-69:evalue_std=8.414570696119915e-51:evalue_sum=1.19e-50:gapopen_avg=0.0:gapopen_max=0.0:gapopen_min=0.0:gapopen_std=0.0:gapopen_sum=0.0:gtdb_class_counter=:gtdb_domain_counter=:gtdb_family_counter=:gtdb_genus_counter=:gtdb_order_counter=:gtdb_phylum_counter=:gtdb_species_counter=:heptad_counter=MCP-44H--2:lbd_counter=:length_avg=128.5:length_max=143.0:length_min=114.0:length_std=20.506096654409877:length_sum=257.0:mismatch_avg=17.5:mismatch_max=18.0:mismatch_min=17.0:mismatch_std=0.7071067811865476:mismatch_sum=35.0:name=N1702:qcovhsp_avg=100.0:qcovhsp_max=100.0:qcovhsp_min=100.0:qcovhsp_std=0.0:qcovhsp_sum=200.0:qend_avg=128.5:qend_max=143.0:qend_min=114.0:qend_std=20.506096654409877:qend_sum=257.0:qstart_avg=1.0:qstart_max=1.0:qstart_min=1.0:qstart_std=0.0:qstart_sum=2.0:ref_name_counter=RS_GCF_012933445.1_protein.faa_NZ_JABBNC010000018.1_67@PF00015_full_PFAM.167.348--2:scovhsp_avg=71.0:scovhsp_max=79.0:scovhsp_min=63.0:scovhsp_std=11.313708498984761:scovhsp_sum=142.0:send_avg=161.5:send_max=162.0:send_min=161.0:send_std=0.7071067811865476:send_sum=323.0:sstart_avg=34.0:sstart_max=49.0:sstart_min=19.0:sstart_std=21.213203435596427:sstart_sum=68.0])0:5e-09[&&NHX:Sample_counter=rhiztom3--2:Type_counter=capture--2:besthit_avg=86.40000000000002:besthit_max=87.4:besthit_min=85.1:besthit_std=1.1789826122551654:besthit_sum=259.20000000000005:bitscore_avg=191.33333333333334:bitscore_max=208.0:bitscore_min=159.0:bitscore_std=28.00595174839329:bitscore_sum=574.0:capture_class_counter=c__Desulfuromonadia--1||c__Vicinamibacteria--1:capture_domain_counter=d__Bacteria--2:capture_family_counter=f__JAFNAJ01--1||f__Syntrophotaleaceae--1:capture_genus_counter=g__JAEUQQ01--1||g__Syntrophotalea_A--1:capture_order_counter=o__Desulfuromonadales--1||o__Vicinamibacterales--1:capture_phylum_counter=p__Acidobacteriota--1||p__Desulfobacterota--1:capture_species_counter=s__JAEUQQ01 sp016789685--1||s__Syntrophotalea_A sp013619105--1:evalue_avg=3.9666666666666666e-51:evalue_max=1.19e-50:evalue_min=2.64e-69:evalue_std=6.870468203356547e-51:evalue_sum=1.19e-50:gapopen_avg=0.0:gapopen_max=0.0:gapopen_min=0.0:gapopen_std=0.0:gapopen_sum=0.0:gtdb_class_counter=:gtdb_domain_counter=:gtdb_family_counter=:gtdb_genus_counter=:gtdb_order_counter=:gtdb_phylum_counter=:gtdb_species_counter=:heptad_counter=MCP-44H--2:lbd_counter=:length_avg=133.33333333333334:length_max=143.0:length_min=114.0:length_std=16.74315780649915:length_sum=400.0:mismatch_avg=18.0:mismatch_max=19.0:mismatch_min=17.0:mismatch_std=1.0:mismatch_sum=54.0:name=N1703:qcovhsp_avg=100.0:qcovhsp_max=100.0:qcovhsp_min=100.0:qcovhsp_std=0.0:qcovhsp_sum=300.0:qend_avg=133.33333333333334:qend_max=143.0:qend_min=114.0:qend_std=16.74315780649915:qend_sum=400.0:qstart_avg=1.0:qstart_max=1.0:qstart_min=1.0:qstart_std=0.0:qstart_sum=3.0:ref_name_counter=RS_GCF_012933445.1_protein.faa_NZ_JABBNC010000018.1_67@PF00015_full_PFAM.167.348--3:scovhsp_avg=73.66666666666667:scovhsp_max=79.0:scovhsp_min=63.0:scovhsp_std=9.237604307034013:scovhsp_sum=221.0:send_avg=161.66666666666666:send_max=162.0:send_min=161.0:send_std=0.5773502691896258:send_sum=485.0:sstart_avg=29.333333333333332:sstart_max=49.0:sstart_min=19.0:sstart_std=17.039170558842745:sstart_sum=88.0])0.438:5e-09[&&NHX:Sample_counter=rhiztom3--5:Type_counter=capture--5:besthit_avg=86.8:besthit_max=88.0:besthit_min=85.1:besthit_std=1.2312595177297139:besthit_sum=520.8:bitscore_avg=191.0:bitscore_max=208.0:bitscore_min=156.0:bitscore_std=25.969212541007092:bitscore_sum=1146.0:capture_class_counter=c__Desulfuromonadia--3||c__Vicinamibacteria--2:capture_domain_counter=d__Bacteria--5:capture_family_counter=f__JAFNAJ01--2||f__Syntrophotaleaceae--3:capture_genus_counter=g__JAEUQQ01--2||g__Syntrophotalea_A--3:capture_order_counter=o__Desulfuromonadales--3||o__Vicinamibacterales--2:capture_phylum_counter=p__Acidobacteriota--2||p__Desulfobacterota--3:capture_species_counter=s__JAEUQQ01 sp016789685--2||s__Syntrophotalea_A sp013619105--3:evalue_avg=3.0816666666666667e-50:evalue_max=1.73e-49:evalue_min=1.79e-69:evalue_std=6.981777471866793e-50:evalue_sum=1.849e-49:gapopen_avg=0.0:gapopen_max=0.0:gapopen_min=0.0:gapopen_std=0.0:gapopen_sum=0.0:gtdb_class_counter=:gtdb_domain_counter=:gtdb_family_counter=:gtdb_genus_counter=:gtdb_order_counter=:gtdb_phylum_counter=:gtdb_species_counter=:heptad_counter=MCP-44H--5:lbd_counter=:length_avg=132.5:length_max=143.0:length_min=111.0:length_std=15.527395145355193:length_sum=795.0:mismatch_avg=17.333333333333332:mismatch_max=19.0:mismatch_min=16.0:mismatch_std=1.0327955589886446:mismatch_sum=104.0:name=N1704:qcovhsp_avg=100.0:qcovhsp_max=100.0:qcovhsp_min=100.0:qcovhsp_std=0.0:qcovhsp_sum=600.0:qend_avg=132.5:qend_max=143.0:qend_min=111.0:qend_std=15.527395145355193:qend_sum=795.0:qstart_avg=1.0:qstart_max=1.0:qstart_min=1.0:qstart_std=0.0:qstart_sum=6.0:ref_name_counter=RS_GCF_012933445.1_protein.faa_NZ_JABBNC010000018.1_67@PF00015_full_PFAM.167.348--6:scovhsp_avg=73.21666666666667:scovhsp_max=79.0:scovhsp_min=61.3:scovhsp_std=8.591953600123006:scovhsp_sum=439.3:send_avg=161.33333333333334:send_max=162.0:send_min=161.0:send_std=0.5163977794943222:send_sum=968.0:sstart_avg=29.833333333333332:sstart_max=51.0:sstart_min=19.0:sstart_std=15.638627390748418:sstart_sum=179.0])0:5e-09[&&NHX:Sample_counter=rhiztom3--7:Type_counter=capture--7:besthit_avg=86.7625:besthit_max=88.0:besthit_min=85.1:besthit_std=1.1375883011253012:besthit_sum=694.1:bitscore_avg=191.0:bitscore_max=211.0:bitscore_min=156.0:bitscore_std=24.413111231467404:bitscore_sum=1528.0:capture_class_counter=c__Desulfuromonadia--4||c__Vicinamibacteria--3:capture_domain_counter=d__Bacteria--7:capture_family_counter=f__JAFNAJ01--3||f__Syntrophotaleaceae--4:capture_genus_counter=g__JAEUQQ01--3||g__Syntrophotalea_A--4:capture_order_counter=o__Desulfuromonadales--4||o__Vicinamibacterales--3:capture_phylum_counter=p__Acidobacteriota--3||p__Desulfobacterota--4:capture_species_counter=s__JAEUQQ01 sp016789685--3||s__Syntrophotalea_A sp013619105--4:evalue_avg=2.311254675e-50:evalue_max=1.73e-49:evalue_min=1.67e-70:evalue_std=6.070666174549354e-50:evalue_sum=1.84900374e-49:gapopen_avg=0.125:gapopen_max=1.0:gapopen_min=0.0:gapopen_std=0.3535533905932738:gapopen_sum=1.0:gtdb_class_counter=:gtdb_domain_counter=:gtdb_family_counter=:gtdb_genus_counter=:gtdb_order_counter=:gtdb_phylum_counter=:gtdb_species_counter=:heptad_counter=MCP-44H--7:lbd_counter=:length_avg=132.375:length_max=144.0:length_min=111.0:length_std=14.60858358245981:length_sum=1059.0:mismatch_avg=17.25:mismatch_max=19.0:mismatch_min=16.0:mismatch_std=1.0350983390135313:mismatch_sum=138.0:name=N1705:qcovhsp_avg=99.4:qcovhsp_max=100.0:qcovhsp_min=95.2:qcovhsp_std=1.697056274847713:qcovhsp_sum=795.2:qend_avg=132.375:qend_max=144.0:qend_min=111.0:qend_std=14.60858358245981:qend_sum=1059.0:qstart_avg=1.0:qstart_max=1.0:qstart_min=1.0:qstart_std=0.0:qstart_sum=8.0:ref_name_counter=RS_GCF_012933445.1_protein.faa_NZ_JABBNC010000018.1_67@PF00015_full_PFAM.167.348--8:scovhsp_avg=73.07499999999999:scovhsp_max=79.6:scovhsp_min=61.3:scovhsp_std=8.1608385423488:scovhsp_sum=584.5999999999999:send_avg=160.75:send_max=162.0:send_min=157.0:send_std=1.5811388300841898:send_sum=1286.0:sstart_avg=29.5:sstart_max=51.0:sstart_min=18.0:sstart_std=14.372592966177974:sstart_sum=236.0],(4ec38660-b4e5-4f4a-9235-bc6266c701f7_3@MCPsignal.22.145:5e-09[&&NHX:Sample=rhiztom3:Type=capture:besthit=87.0:bitscore=178.0:capture_class=c__Desulfuromonadia:capture_domain=d__Bacteria:capture_family=f__Syntrophotaleaceae:capture_genus=g__Syntrophotalea_A:capture_order=o__Desulfuromonadales:capture_phylum=p__Desulfobacterota:capture_species=s__Syntrophotalea_A sp013619105:evalue=8.67e-58:gapopen=0.0:heptad=MCP-44H:length=123.0:mismatch=16.0:qcovhsp=100.0:qend=123.0:qstart=1.0:ref_name=RS_GCF_012933445.1_protein.faa_NZ_JABBNC010000018.1_67@PF00015_full_PFAM.167.348:scovhsp=68.0:send=161.0:sstart=39.0],fb0c827b-1caf-43f8-9b06-348e3d890246_3@MCPsignal.162.276:0.0232666[&&NHX:Sample=rhiztom3:Type=capture:besthit=95.5:bitscore=180.0:capture_class=c__Desulfuromonadia:capture_domain=d__Bacteria:capture_family=f__Syntrophotaleaceae:capture_genus=g__Syntrophotalea_A:capture_order=o__Desulfuromonadales:capture_phylum=p__Desulfobacterota:capture_species=s__Syntrophotalea_A sp013619105:evalue=5.56e-59:gapopen=0.0:heptad=MCP-44H:length=110.0:mismatch=5.0:qcovhsp=96.5:qend=110.0:qstart=1.0:ref_name=RS_GCF_018332695.1_protein.faa_NZ_BOQN01000075.1_35@PF00015_full_PFAM.113.285:scovhsp=64.0:send=151.0:sstart=42.0])0:5e-09[&&NHX:Sample_counter=rhiztom3--2:Type_counter=capture--2:besthit_avg=91.25:besthit_max=95.5:besthit_min=87.0:besthit_std=6.010407640085654:besthit_sum=182.5:bitscore_avg=179.0:bitscore_max=180.0:bitscore_min=178.0:bitscore_std=1.4142135623730951:bitscore_sum=358.0:capture_class_counter=c__Desulfuromonadia--2:capture_domain_counter=d__Bacteria--2:capture_family_counter=f__Syntrophotaleaceae--2:capture_genus_counter=g__Syntrophotalea_A--2:capture_order_counter=o__Desulfuromonadales--2:capture_phylum_counter=p__Desulfobacterota--2:capture_species_counter=s__Syntrophotalea_A sp013619105--2:evalue_avg=4.613e-58:evalue_max=8.67e-58:evalue_min=5.56e-59:evalue_std=5.7374644225476475e-58:evalue_sum=9.226e-58:gapopen_avg=0.0:gapopen_max=0.0:gapopen_min=0.0:gapopen_std=0.0:gapopen_sum=0.0:gtdb_class_counter=:gtdb_domain_counter=:gtdb_family_counter=:gtdb_genus_counter=:gtdb_order_counter=:gtdb_phylum_counter=:gtdb_species_counter=:heptad_counter=MCP-44H--2:lbd_counter=:length_avg=116.5:length_max=123.0:length_min=110.0:length_std=9.192388155425117:length_sum=233.0:mismatch_avg=10.5:mismatch_max=16.0:mismatch_min=5.0:mismatch_std=7.7781745930520225:mismatch_sum=21.0:name=N1708:qcovhsp_avg=98.25:qcovhsp_max=100.0:qcovhsp_min=96.5:qcovhsp_std=2.4748737341529163:qcovhsp_sum=196.5:qend_avg=116.5:qend_max=123.0:qend_min=110.0:qend_std=9.192388155425117:qend_sum=233.0:qstart_avg=1.0:qstart_max=1.0:qstart_min=1.0:qstart_std=0.0:qstart_sum=2.0:ref_name_counter=RS_GCF_012933445.1_protein.faa_NZ_JABBNC010000018.1_67@PF00015_full_PFAM.167.348--1||RS_GCF_018332695.1_protein.faa_NZ_BOQN01000075.1_35@PF00015_full_PFAM.113.285--1:scovhsp_avg=66.0:scovhsp_max=68.0:scovhsp_min=64.0:scovhsp_std=2.8284271247461903:scovhsp_sum=132.0:send_avg=156.0:send_max=161.0:send_min=151.0:send_std=7.0710678118654755:send_sum=312.0:sstart_avg=40.5:sstart_max=42.0:sstart_min=39.0:sstart_std=2.1213203435596424:sstart_sum=81.0])0.889:5e-09[&&NHX:Sample_counter=rhiztom3--9:Type_counter=capture--9:besthit_avg=87.66:besthit_max=95.5:besthit_min=85.1:besthit_std=2.9326514358928595:besthit_sum=876.5999999999999:bitscore_avg=188.6:bitscore_max=211.0:bitscore_min=156.0:bitscore_std=22.121884589197588:bitscore_sum=1886.0:capture_class_counter=c__Desulfuromonadia--6||c__Vicinamibacteria--3:capture_domain_counter=d__Bacteria--9:capture_family_counter=f__JAFNAJ01--3||f__Syntrophotaleaceae--6:capture_genus_counter=g__JAEUQQ01--3||g__Syntrophotalea_A--6:capture_order_counter=o__Desulfuromonadales--6||o__Vicinamibacterales--3:capture_phylum_counter=p__Acidobacteriota--3||p__Desulfobacterota--6:capture_species_counter=s__JAEUQQ01 sp016789685--3||s__Syntrophotalea_A sp013619105--6:evalue_avg=1.849003749226e-50:evalue_max=1.73e-49:evalue_min=1.67e-70:evalue_std=5.441792508548802e-50:evalue_sum=1.849003749226e-49:gapopen_avg=0.1:gapopen_max=1.0:gapopen_min=0.0:gapopen_std=0.31622776601683794:gapopen_sum=1.0:gtdb_class_counter=:gtdb_domain_counter=:gtdb_family_counter=:gtdb_genus_counter=:gtdb_order_counter=:gtdb_phylum_counter=:gtdb_species_counter=:heptad_counter=MCP-44H--9:lbd_counter=:length_avg=129.2:length_max=144.0:length_min=110.0:length_std=14.838388651662209:length_sum=1292.0:mismatch_avg=15.9:mismatch_max=19.0:mismatch_min=5.0:mismatch_std=3.956710193526379:mismatch_sum=159.0:name=N1709:qcovhsp_avg=99.17:qcovhsp_max=100.0:qcovhsp_min=95.2:qcovhsp_std=1.776419620097308:qcovhsp_sum=991.7:qend_avg=129.2:qend_max=144.0:qend_min=110.0:qend_std=14.838388651662209:qend_sum=1292.0:qstart_avg=1.0:qstart_max=1.0:qstart_min=1.0:qstart_std=0.0:qstart_sum=10.0:ref_name_counter=RS_GCF_012933445.1_protein.faa_NZ_JABBNC010000018.1_67@PF00015_full_PFAM.167.348--9||RS_GCF_018332695.1_protein.faa_NZ_BOQN01000075.1_35@PF00015_full_PFAM.113.285--1:scovhsp_avg=71.66:scovhsp_max=79.6:scovhsp_min=61.3:scovhsp_std=7.847745606931402:scovhsp_sum=716.6:send_avg=159.8:send_max=162.0:send_min=151.0:send_std=3.392802839999859:send_sum=1598.0:sstart_avg=31.7:sstart_max=51.0:sstart_min=18.0:sstart_std=13.515834335244636:sstart_sum=317.0])0.464:0.00827579[&&NHX:Sample_counter=rhiztom3--10:Type_counter=capture--10:besthit_avg=88.51818181818182:besthit_max=97.1:besthit_min=85.1:besthit_std=3.980155319034216:besthit_sum=973.6999999999999:bitscore_avg=187.54545454545453:bitscore_max=211.0:bitscore_min=156.0:bitscore_std=21.276106957635065:bitscore_sum=2063.0:capture_class_counter=c__Desulfuromonadia--7||c__Vicinamibacteria--3:capture_domain_counter=d__Bacteria--10:capture_family_counter=f__JAFNAJ01--3||f__Syntrophotaleaceae--7:capture_genus_counter=g__JAEUQQ01--3||g__Syntrophotalea_A--7:capture_order_counter=o__Desulfuromonadales--7||o__Vicinamibacterales--3:capture_phylum_counter=p__Acidobacteriota--3||p__Desulfobacterota--7:capture_species_counter=s__JAEUQQ01 sp016789685--3||s__Syntrophotalea_A sp013619105--7:evalue_avg=1.6809125081872726e-50:evalue_max=1.73e-49:evalue_min=1.67e-70:evalue_std=5.19255201745167e-50:evalue_sum=1.849003759006e-49:gapopen_avg=0.09090909090909091:gapopen_max=1.0:gapopen_min=0.0:gapopen_std=0.3015113445777636:gapopen_sum=1.0:gtdb_class_counter=:gtdb_domain_counter=:gtdb_family_counter=:gtdb_genus_counter=:gtdb_order_counter=:gtdb_phylum_counter=:gtdb_species_counter=:heptad_counter=MCP-44H--10:lbd_counter=:length_avg=127.0:length_max=144.0:length_min=105.0:length_std=15.855598380382874:length_sum=1397.0:mismatch_avg=14.727272727272727:mismatch_max=19.0:mismatch_min=3.0:mismatch_std=5.4053845208441755:mismatch_sum=162.0:name=N1710:qcovhsp_avg=99.07272727272726:qcovhsp_max=100.0:qcovhsp_min=95.2:qcovhsp_std=1.7158618295718968:qcovhsp_sum=1089.8:qend_avg=127.0:qend_max=144.0:qend_min=105.0:qend_std=15.855598380382874:qend_sum=1397.0:qstart_avg=1.0:qstart_max=1.0:qstart_min=1.0:qstart_std=0.0:qstart_sum=11.0:ref_name_counter=RS_GCF_012933445.1_protein.faa_NZ_JABBNC010000018.1_67@PF00015_full_PFAM.167.348--9||RS_GCF_018332695.1_protein.faa_NZ_BOQN01000075.1_35@PF00015_full_PFAM.113.285--2:scovhsp_avg=70.69090909090909:scovhsp_max=79.6:scovhsp_min=61.0:scovhsp_std=8.109186709584943:scovhsp_sum=777.6:send_avg=158.54545454545453:send_max=162.0:send_min=146.0:send_std=5.2604873607611:send_sum=1744.0:sstart_avg=32.63636363636363:sstart_max=51.0:sstart_min=18.0:sstart_std=13.192973336384238:sstart_sum=359.0])0.819:0.0340177[&&NHX:Sample_counter=rhizpot3--1||rhiztom2--1||rhiztom3--10:Type_counter=capture--12:besthit_avg=86.5:besthit_max=97.1:besthit_min=64.3:besthit_std=7.954758438707101:besthit_sum=1038.0:bitscore_avg=188.25:bitscore_max=211.0:bitscore_min=156.0:bitscore_std=20.432260587787948:bitscore_sum=2259.0:capture_class_counter=c__Desulfuromonadia--8||c__Gammaproteobacteria--1||c__Vicinamibacteria--3:capture_domain_counter=d__Bacteria--12:capture_family_counter=f__JAFNAJ01--3||f__Pseudomonadaceae--1||f__Syntrophotaleaceae--8:capture_genus_counter=g__JAEUQQ01--3||g__Pseudomonas_E--1||g__Syntrophotalea_A--8:capture_order_counter=o__Desulfuromonadales--8||o__Pseudomonadales--1||o__Vicinamibacterales--3:capture_phylum_counter=p__Acidobacteriota--3||p__Desulfobacterota--8||p__Proteobacteria--1:capture_species_counter=s__JAEUQQ01 sp016789685--3||s__Pseudomonas_E putida_U--1||s__Syntrophotalea_A sp013619105--8:evalue_avg=1.5408364658384308e-50:evalue_max=1.73e-49:evalue_min=1.67e-70:evalue_std=4.974626306914549e-50:evalue_sum=1.849003759006117e-49:gapopen_avg=0.3333333333333333:gapopen_max=3.0:gapopen_min=0.0:gapopen_std=0.8876253645985944:gapopen_sum=4.0:gtdb_class_counter=:gtdb_domain_counter=:gtdb_family_counter=:gtdb_genus_counter=:gtdb_order_counter=:gtdb_phylum_counter=:gtdb_species_counter=:heptad_counter=MCP-24H--1||MCP-44H--11:lbd_counter=:length_avg=133.66666666666666:length_max=207.0:length_min=105.0:length_std=27.602151870439158:length_sum=1604.0:mismatch_avg=18.666666666666668:mismatch_max=62.0:mismatch_min=3.0:mismatch_std=14.587250556149325:mismatch_sum=224.0:name=N1711:qcovhsp_avg=98.95:qcovhsp_max=100.0:qcovhsp_min=95.2:qcovhsp_std=1.6903469251229843:qcovhsp_sum=1187.4:qend_avg=133.58333333333334:qend_max=206.0:qend_min=105.0:qend_std=27.36108162845153:qend_sum=1603.0:qstart_avg=1.4166666666666667:qstart_max=6.0:qstart_min=1.0:qstart_std=1.4433756729740643:qstart_sum=17.0:ref_name_counter=RS_GCF_012933445.1_protein.faa_NZ_JABBNC010000018.1_67@PF00015_full_PFAM.167.348--9||RS_GCF_016862175.1_protein.faa_NZ_BOML01000002.1_88@PF00015_full_PFAM.14.249--1||RS_GCF_018332695.1_protein.faa_NZ_BOQN01000075.1_35@PF00015_full_PFAM.113.285--2:scovhsp_avg=71.925:scovhsp_max=85.5:scovhsp_min=61.0:scovhsp_std=8.834964114759657:scovhsp_sum=863.1:send_avg=162.08333333333334:send_max=201.0:send_min=146.0:send_std=13.24220754278004:send_sum=1945.0:sstart_avg=30.0:sstart_max=51.0:sstart_min=1.0:sstart_std=15.544657076833944:sstart_sum=360.0])0.493:0.0159249[&&NHX:Sample_counter=rhizpot3--1||rhiztom2--1||rhiztom3--11:Type_counter=capture--13:besthit_avg=87.03846153846153:besthit_max=97.1:besthit_min=64.3:besthit_std=7.859658438458428:besthit_sum=1131.5:bitscore_avg=187.07692307692307:bitscore_max=211.0:bitscore_min=156.0:bitscore_std=20.014417880041456:bitscore_sum=2432.0:capture_class_counter=c__Alphaproteobacteria--1||c__Desulfuromonadia--8||c__Gammaproteobacteria--1||c__Vicinamibacteria--3:capture_domain_counter=d__Bacteria--13:capture_family_counter=f__JAFNAJ01--3||f__Pseudomonadaceae--1||f__Sphingomonadaceae--1||f__Syntrophotaleaceae--8:capture_genus_counter=g__JAEUQQ01--3||g__Pseudomonas_E--1||g__Sphingomonas--1||g__Syntrophotalea_A--8:capture_order_counter=o__Desulfuromonadales--8||o__Pseudomonadales--1||o__Sphingomonadales--1||o__Vicinamibacterales--3:capture_phylum_counter=p__Acidobacteriota--3||p__Desulfobacterota--8||p__Proteobacteria--2:capture_species_counter=s__JAEUQQ01 sp016789685--3||s__Pseudomonas_E putida_U--1||s__Sphingomonas kyeonggiensis_A--1||s__Syntrophotalea_A sp013619105--8:evalue_avg=1.4223107907739359e-50:evalue_max=1.73e-49:evalue_min=1.67e-70:evalue_std=4.78197584851379e-50:evalue_sum=1.8490040280061167e-49:gapopen_avg=0.3076923076923077:gapopen_max=3.0:gapopen_min=0.0:gapopen_std=0.8548504142651104:gapopen_sum=4.0:gtdb_class_counter=:gtdb_domain_counter=:gtdb_family_counter=:gtdb_genus_counter=:gtdb_order_counter=:gtdb_phylum_counter=:gtdb_species_counter=:heptad_counter=MCP-24H--1||MCP-44H--12:lbd_counter=:length_avg=131.69230769230768:length_max=207.0:length_min=105.0:length_std=27.369035470109328:length_sum=1712.0:mismatch_avg=17.76923076923077:mismatch_max=62.0:mismatch_min=3.0:mismatch_std=14.336165492405597:mismatch_sum=231.0:name=N1712:qcovhsp_avg=98.82307692307693:qcovhsp_max=100.0:qcovhsp_min=95.2:qcovhsp_std=1.6818411766839771:qcovhsp_sum=1284.7:qend_avg=131.6153846153846:qend_max=206.0:qend_min=105.0:qend_std=27.140186874628252:qend_sum=1711.0:qstart_avg=1.3846153846153846:qstart_max=6.0:qstart_min=1.0:qstart_std=1.3867504905630725:qstart_sum=18.0:ref_name_counter=RS_GCF_012933445.1_protein.faa_NZ_JABBNC010000018.1_67@PF00015_full_PFAM.167.348--9||RS_GCF_016862175.1_protein.faa_NZ_BOML01000002.1_88@PF00015_full_PFAM.14.249--1||RS_GCF_016862195.1_protein.faa_NZ_BOMM01000008.1_102@PF00015_full_PFAM.117.289--1||RS_GCF_018332695.1_protein.faa_NZ_BOQN01000075.1_35@PF00015_full_PFAM.113.285--2:scovhsp_avg=71.22307692307692:scovhsp_max=85.5:scovhsp_min=61.0:scovhsp_std=8.829321778988637:scovhsp_sum=925.9:send_avg=160.69230769230768:send_max=201.0:send_min=144.0:send_std=13.634420996046584:send_sum=2089.0:sstart_avg=30.53846153846154:sstart_max=51.0:sstart_min=1.0:sstart_std=15.008971675942053:sstart_sum=397.0])0.99:0.141831[&&NHX:Sample_counter=rhizpot1--2||rhizpot2--4||rhizpot3--15||rhiztom2--4||rhiztom3--13:Type_counter=capture--38:besthit_avg=87.2:besthit_max=98.8:besthit_min=64.3:besthit_std=8.223290095819312:besthit_sum=1482.4:bitscore_avg=182.05882352941177:bitscore_max=211.0:bitscore_min=127.0:bitscore_std=25.407849643946886:bitscore_sum=3095.0:capture_class_counter=c__Actinomycetia--1||c__Alphaproteobacteria--3||c__Bacilli--2||c__Desulfarculia--1||c__Desulfovibrionia--8||c__Desulfuromonadia--8||c__Gammaproteobacteria--10||c__Halobacteria--1||c__Syntrophia--1||c__Vicinamibacteria--3:capture_domain_counter=d__Archaea--1||d__Bacteria--37:capture_family_counter=f__Burkholderiaceae--1||f__Caulobacteraceae--1||f__DRLM01--1||f__Desulfovibrionaceae--8||f__JAFNAJ01--3||f__JAHJTB01--1||f__Micromonosporaceae--1||f__NBRC-103111--1||f__Natrialbaceae--1||f__Paenibacillaceae--1||f__Pseudomonadaceae--6||f__Smithellaceae--1||f__Sphingomonadaceae--2||f__Syntrophotaleaceae--8||f__Thiobacillaceae--2:capture_genus_counter=g__Actinoplanes--1||g__Caballeronia--1||g__DRLM01--1||g__JAEUQQ01--3||g__JAHJTB01--1||g__Natronolimnobius--1||g__PFJX01--2||g__Paenibacillus_F--1||g__Phenylobacterium--1||g__Pseudomonas_E--6||g__Saccharibacillus--1||g__Solidesulfovibrio--8||g__Sphingomonas--2||g__Syntrophotalea_A--8||g__UBA8904--1:capture_order_counter=o__Adiutricales--1||o__Burkholderiales--3||o__Caulobacterales--1||o__DRLM01--1||o__Desulfovibrionales--8||o__Desulfuromonadales--8||o__Halobacteriales--1||o__Mycobacteriales--1||o__Paenibacillales--2||o__Pseudomonadales--6||o__Sphingomonadales--2||o__Syntrophales--1||o__Vicinamibacterales--3:capture_phylum_counter=p__Acidobacteriota--3||p__Actinobacteriota--1||p__Desulfobacterota--10||p__Desulfobacterota_I--8||p__Firmicutes--2||p__Halobacteriota--1||p__Proteobacteria--13:capture_species_counter=s__Actinoplanes liguriensis--1||s__Caballeronia sp009766085--1||s__DRLM01 sp011375345--1||s__JAEUQQ01 sp016789685--3||s__JAHJTB01 sp018830135--1||s__Natronolimnobius sp011043775--1||s__PFJX01 sp903883985--2||s__Paenibacillus_F chitinolyticus--1||s__Phenylobacterium sp001557235--1||s__Pseudomonas_E graminis_D--1||s__Pseudomonas_E putida_U--1||s__Pseudomonas_E sp002901475--2||s__Pseudomonas_E sp005508865--1||s__Pseudomonas_E tremae--1||s__Saccharibacillus brassicae--1||s__Solidesulfovibrio magneticus_A--2||s__Solidesulfovibrio magneticus_B--5||s__Solidesulfovibrio sp003525525--1||s__Sphingomonas hankookensis--1||s__Sphingomonas kyeonggiensis_A--1||s__Syntrophotalea_A sp013619105--8||s__UBA8904 sp012510495--1:evalue_avg=1.9235296200108766e-39:evalue_max=3.27e-38:evalue_min=1.67e-70:evalue_std=7.930914885024325e-39:evalue_sum=3.2700003540184903e-38:gapopen_avg=0.35294117647058826:gapopen_max=3.0:gapopen_min=0.0:gapopen_std=0.8617697249402124:gapopen_sum=6.0:gtdb_class_counter=:gtdb_domain_counter=:gtdb_family_counter=:gtdb_genus_counter=:gtdb_order_counter=:gtdb_phylum_counter=:gtdb_species_counter=:heptad_counter=MCP-24H--13||MCP-44H--25:lbd_counter=:length_avg=126.58823529411765:length_max=207.0:length_min=82.0:length_std=27.342866582367996:length_sum=2152.0:mismatch_avg=16.41176470588235:mismatch_max=62.0:mismatch_min=1.0:mismatch_std=13.157976779929978:mismatch_sum=279.0:name=N1713:qcovhsp_avg=98.90588235294118:qcovhsp_max=100.0:qcovhsp_min=95.2:qcovhsp_std=1.524168046933841:qcovhsp_sum=1681.4:qend_avg=126.29411764705883:qend_max=206.0:qend_min=82.0:qend_std=27.37417739833097:qend_sum=2147.0:qstart_avg=1.2941176470588236:qstart_max=6.0:qstart_min=1.0:qstart_std=1.212678125181665:qstart_sum=22.0:ref_name_counter=RS_GCF_003148685.1_protein.faa_NZ_QGGR01000003.1_67@PF00015_full_PFAM.124.331--1||RS_GCF_012933445.1_protein.faa_NZ_JABBNC010000018.1_67@PF00015_full_PFAM.167.348--9||RS_GCF_016862175.1_protein.faa_NZ_BOML01000002.1_88@PF00015_full_PFAM.14.249--1||RS_GCF_016862195.1_protein.faa_NZ_BOMM01000008.1_102@PF00015_full_PFAM.117.289--1||RS_GCF_018332695.1_protein.faa_NZ_BOQN01000075.1_35@PF00015_full_PFAM.113.285--4||RS_GCF_900104725.1_protein.faa_NZ_LT629758.1_8071@PF00015_full_PFAM.135.290--1:scovhsp_avg=68.89411764705882:scovhsp_max=85.5:scovhsp_min=52.9:scovhsp_std=9.276076122763014:scovhsp_sum=1171.2:send_avg=155.64705882352942:send_max=201.0:send_min=100.0:send_std=19.551026752035902:send_sum=2646.0:sstart_avg=30.705882352941178:sstart_max=51.0:sstart_min=1.0:sstart_std=13.540516542410565:sstart_sum=522.0],((RS_GCF_012933445.1_protein.faa_NZ_JABBNC010000018.1_67@PF00015_full_PFAM.167.348:0.0587502,((GB_GCA_017569225.1_protein.faa_CP071868.1_3779@PF00015_full_PFAM.160.342:0.157537,(RS_GCF_016863195.1_protein.faa_NZ_BOOK01000012.1_66@PF00015_full_PFAM.116.331:0.02839,RS_GCF_015711645.1_protein.faa_NZ_JABTEX010000007.1_135@PF00015_full_PFAM.134.329:0.0174671)0.907:0.0315411[&&NHX:Sample_counter=:Type_counter=:capture_class_counter=:capture_domain_counter=:capture_family_counter=:capture_genus_counter=:capture_order_counter=:capture_phylum_counter=:capture_species_counter=:gtdb_class_counter=:gtdb_domain_counter=:gtdb_family_counter=:gtdb_genus_counter=:gtdb_order_counter=:gtdb_phylum_counter=:gtdb_species_counter=:heptad_counter=:lbd_counter=:name=N1718:ref_name_counter=])0.301:0.00919407[&&NHX:Sample_counter=:Type_counter=:capture_class_counter=:capture_domain_counter=:capture_family_counter=:capture_genus_counter=:capture_order_counter=:capture_phylum_counter=:capture_species_counter=:gtdb_class_counter=:gtdb_domain_counter=:gtdb_family_counter=:gtdb_genus_counter=:gtdb_order_counter=:gtdb_phylum_counter=:gtdb_species_counter=:heptad_counter=:lbd_counter=:name=N1719:ref_name_counter=],(d8df6e07-4255-40c1-a62c-e2cca6170c05_3@MCPsignal.163.317:0.143797[&&NHX:besthit=75.8:bitscore=193.0:evalue=1.89e-62:gapopen=1.0:length=153.0:mismatch=36.0:qcovhsp=98.7:qend=153.0:qstart=2.0:ref_name=RS_GCF_016862175.1_protein.faa_NZ_BOML01000002.1_88@PF00015_full_PFAM.14.249:scovhsp=65.1:send=213.0:sstart=61.0],((RS_GCF_011250635.1_protein.faa_NZ_JAANNP010000127.1_1@PF00015_full_PFAM.124.333:0.0086036,RS_GCF_011250645.1_protein.faa_NZ_JAANNO010000010.1_13@PF00015_full_PFAM.129.328:0.0207498)0.76:0.0150349[&&NHX:Sample_counter=:Type_counter=:capture_class_counter=:capture_domain_counter=:capture_family_counter=:capture_genus_counter=:capture_order_counter=:capture_phylum_counter=:capture_species_counter=:gtdb_class_counter=:gtdb_domain_counter=:gtdb_family_counter=:gtdb_genus_counter=:gtdb_order_counter=:gtdb_phylum_counter=:gtdb_species_counter=:heptad_counter=:lbd_counter=:name=N1723:ref_name_counter=],(RS_GCF_003149145.1_protein.faa_NZ_QGDQ01000002.1_63@PF00015_full_PFAM.115.331:0.0987081,RS_GCF_000017305.1_protein.faa_NC_009664.2_373@PF00015_full_PFAM.116.331:0.0393813)0.942:0.056831[&&NHX:Sample_counter=:Type_counter=:capture_class_counter=:capture_domain_counter=:capture_family_counter=:capture_genus_counter=:capture_order_counter=:capture_phylum_counter=:capture_species_counter=:gtdb_class_counter=:gtdb_domain_counter=:gtdb_family_counter=:gtdb_genus_counter=:gtdb_order_counter=:gtdb_phylum_counter=:gtdb_species_counter=:heptad_counter=:lbd_counter=:name=N1726:ref_name_counter=])0.998:0.190782[&&NHX:Sample_counter=:Type_counter=:capture_class_counter=:capture_domain_counter=:capture_family_counter=:capture_genus_counter=:capture_order_counter=:capture_phylum_counter=:capture_species_counter=:gtdb_class_counter=:gtdb_domain_counter=:gtdb_family_counter=:gtdb_genus_counter=:gtdb_order_counter=:gtdb_phylum_counter=:gtdb_species_counter=:heptad_counter=:lbd_counter=:name=N1727:ref_name_counter=])0.906:0.0689004[&&NHX:Sample_counter=:Type_counter=:besthit_avg=75.8:besthit_max=75.8:besthit_min=75.8:besthit_std=0:besthit_sum=75.8:bitscore_avg=193.0:bitscore_max=193.0:bitscore_min=193.0:bitscore_std=0:bitscore_sum=193.0:capture_class_counter=:capture_domain_counter=:capture_family_counter=:capture_genus_counter=:capture_order_counter=:capture_phylum_counter=:capture_species_counter=:evalue_avg=1.89e-62:evalue_max=1.89e-62:evalue_min=1.89e-62:evalue_std=0:evalue_sum=1.89e-62:gapopen_avg=1.0:gapopen_max=1.0:gapopen_min=1.0:gapopen_std=0:gapopen_sum=1.0:gtdb_class_counter=:gtdb_domain_counter=:gtdb_family_counter=:gtdb_genus_counter=:gtdb_order_counter=:gtdb_phylum_counter=:gtdb_species_counter=:heptad_counter=:lbd_counter=:length_avg=153.0:length_max=153.0:length_min=153.0:length_std=0:length_sum=153.0:mismatch_avg=36.0:mismatch_max=36.0:mismatch_min=36.0:mismatch_std=0:mismatch_sum=36.0:name=N1728:qcovhsp_avg=98.7:qcovhsp_max=98.7:qcovhsp_min=98.7:qcovhsp_std=0:qcovhsp_sum=98.7:qend_avg=153.0:qend_max=153.0:qend_min=153.0:qend_std=0:qend_sum=153.0:qstart_avg=2.0:qstart_max=2.0:qstart_min=2.0:qstart_std=0:qstart_sum=2.0:ref_name_counter=RS_GCF_016862175.1_protein.faa_NZ_BOML01000002.1_88@PF00015_full_PFAM.14.249--1:scovhsp_avg=65.1:scovhsp_max=65.1:scovhsp_min=65.1:scovhsp_std=0:scovhsp_sum=65.1:send_avg=213.0:send_max=213.0:send_min=213.0:send_std=0:send_sum=213.0:sstart_avg=61.0:sstart_max=61.0:sstart_min=61.0:sstart_std=0:sstart_sum=61.0])0.996:0.111222[&&NHX:Sample_counter=:Type_counter=:besthit_avg=75.8:besthit_max=75.8:besthit_min=75.8:besthit_std=0:besthit_sum=75.8:bitscore_avg=193.0:bitscore_max=193.0:bitscore_min=193.0:bitscore_std=0:bitscore_sum=193.0:capture_class_counter=:capture_domain_counter=:capture_family_counter=:capture_genus_counter=:capture_order_counter=:capture_phylum_counter=:capture_species_counter=:evalue_avg=1.89e-62:evalue_max=1.89e-62:evalue_min=1.89e-62:evalue_std=0:evalue_sum=1.89e-62:gapopen_avg=1.0:gapopen_max=1.0:gapopen_min=1.0:gapopen_std=0:gapopen_sum=1.0:gtdb_class_counter=:gtdb_domain_counter=:gtdb_family_counter=:gtdb_genus_counter=:gtdb_order_counter=:gtdb_phylum_counter=:gtdb_species_counter=:heptad_counter=:lbd_counter=:length_avg=153.0:length_max=153.0:length_min=153.0:length_std=0:length_sum=153.0:mismatch_avg=36.0:mismatch_max=36.0:mismatch_min=36.0:mismatch_std=0:mismatch_sum=36.0:name=N1729:qcovhsp_avg=98.7:qcovhsp_max=98.7:qcovhsp_min=98.7:qcovhsp_std=0:qcovhsp_sum=98.7:qend_avg=153.0:qend_max=153.0:qend_min=153.0:qend_std=0:qend_sum=153.0:qstart_avg=2.0:qstart_max=2.0:qstart_min=2.0:qstart_std=0:qstart_sum=2.0:ref_name_counter=RS_GCF_016862175.1_protein.faa_NZ_BOML01000002.1_88@PF00015_full_PFAM.14.249--1:scovhsp_avg=65.1:scovhsp_max=65.1:scovhsp_min=65.1:scovhsp_std=0:scovhsp_sum=65.1:send_avg=213.0:send_max=213.0:send_min=213.0:send_std=0:send_sum=213.0:sstart_avg=61.0:sstart_max=61.0:sstart_min=61.0:sstart_std=0:sstart_sum=61.0])0.519:0.0293066[&&NHX:Sample_counter=:Type_counter=:besthit_avg=75.8:besthit_max=75.8:besthit_min=75.8:besthit_std=0:besthit_sum=75.8:bitscore_avg=193.0:bitscore_max=193.0:bitscore_min=193.0:bitscore_std=0:bitscore_sum=193.0:capture_class_counter=:capture_domain_counter=:capture_family_counter=:capture_genus_counter=:capture_order_counter=:capture_phylum_counter=:capture_species_counter=:evalue_avg=1.89e-62:evalue_max=1.89e-62:evalue_min=1.89e-62:evalue_std=0:evalue_sum=1.89e-62:gapopen_avg=1.0:gapopen_max=1.0:gapopen_min=1.0:gapopen_std=0:gapopen_sum=1.0:gtdb_class_counter=:gtdb_domain_counter=:gtdb_family_counter=:gtdb_genus_counter=:gtdb_order_counter=:gtdb_phylum_counter=:gtdb_species_counter=:heptad_counter=:lbd_counter=:length_avg=153.0:length_max=153.0:length_min=153.0:length_std=0:length_sum=153.0:mismatch_avg=36.0:mismatch_max=36.0:mismatch_min=36.0:mismatch_std=0:mismatch_sum=36.0:name=N1730:qcovhsp_avg=98.7:qcovhsp_max=98.7:qcovhsp_min=98.7:qcovhsp_std=0:qcovhsp_sum=98.7:qend_avg=153.0:qend_max=153.0:qend_min=153.0:qend_std=0:qend_sum=153.0:qstart_avg=2.0:qstart_max=2.0:qstart_min=2.0:qstart_std=0:qstart_sum=2.0:ref_name_counter=RS_GCF_016862175.1_protein.faa_NZ_BOML01000002.1_88@PF00015_full_PFAM.14.249--1:scovhsp_avg=65.1:scovhsp_max=65.1:scovhsp_min=65.1:scovhsp_std=0:scovhsp_sum=65.1:send_avg=213.0:send_max=213.0:send_min=213.0:send_std=0:send_sum=213.0:sstart_avg=61.0:sstart_max=61.0:sstart_min=61.0:sstart_std=0:sstart_sum=61.0],(RS_GCF_016862375.1_protein.faa_NZ_BOMV01000007.1_168@PF00015_full_PFAM.142.324:0.0483566,(RS_GCF_016862435.1_protein.faa_NZ_BOMY01000007.1_126@PF00015_full_PFAM.135.328:0.0697884,(RS_GCF_016862195.1_protein.faa_NZ_BOMM01000008.1_102@PF00015_full_PFAM.117.289:0.0636992,RS_GCF_018332695.1_protein.faa_NZ_BOQN01000075.1_35@PF00015_full_PFAM.113.285:0.0285748)0.8:0.0235006[&&NHX:Sample_counter=:Type_counter=:capture_class_counter=:capture_domain_counter=:capture_family_counter=:capture_genus_counter=:capture_order_counter=:capture_phylum_counter=:capture_species_counter=:gtdb_class_counter=:gtdb_domain_counter=:gtdb_family_counter=:gtdb_genus_counter=:gtdb_order_counter=:gtdb_phylum_counter=:gtdb_species_counter=:heptad_counter=:lbd_counter=:name=N1735:ref_name_counter=])0.948:0.0535034[&&NHX:Sample_counter=:Type_counter=:capture_class_counter=:capture_domain_counter=:capture_family_counter=:capture_genus_counter=:capture_order_counter=:capture_phylum_counter=:capture_species_counter=:gtdb_class_counter=:gtdb_domain_counter=:gtdb_family_counter=:gtdb_genus_counter=:gtdb_order_counter=:gtdb_phylum_counter=:gtdb_species_counter=:heptad_counter=:lbd_counter=:name=N1736:ref_name_counter=])0.331:0.00968615[&&NHX:Sample_counter=:Type_counter=:capture_class_counter=:capture_domain_counter=:capture_family_counter=:capture_genus_counter=:capture_order_counter=:capture_phylum_counter=:capture_species_counter=:gtdb_class_counter=:gtdb_domain_counter=:gtdb_family_counter=:gtdb_genus_counter=:gtdb_order_counter=:gtdb_phylum_counter=:gtdb_species_counter=:heptad_counter=:lbd_counter=:name=N1737:ref_name_counter=])0.842:0.0393248[&&NHX:Sample_counter=:Type_counter=:besthit_avg=75.8:besthit_max=75.8:besthit_min=75.8:besthit_std=0:besthit_sum=75.8:bitscore_avg=193.0:bitscore_max=193.0:bitscore_min=193.0:bitscore_std=0:bitscore_sum=193.0:capture_class_counter=:capture_domain_counter=:capture_family_counter=:capture_genus_counter=:capture_order_counter=:capture_phylum_counter=:capture_species_counter=:evalue_avg=1.89e-62:evalue_max=1.89e-62:evalue_min=1.89e-62:evalue_std=0:evalue_sum=1.89e-62:gapopen_avg=1.0:gapopen_max=1.0:gapopen_min=1.0:gapopen_std=0:gapopen_sum=1.0:gtdb_class_counter=:gtdb_domain_counter=:gtdb_family_counter=:gtdb_genus_counter=:gtdb_order_counter=:gtdb_phylum_counter=:gtdb_species_counter=:heptad_counter=:lbd_counter=:length_avg=153.0:length_max=153.0:length_min=153.0:length_std=0:length_sum=153.0:mismatch_avg=36.0:mismatch_max=36.0:mismatch_min=36.0:mismatch_std=0:mismatch_sum=36.0:name=N1738:qcovhsp_avg=98.7:qcovhsp_max=98.7:qcovhsp_min=98.7:qcovhsp_std=0:qcovhsp_sum=98.7:qend_avg=153.0:qend_max=153.0:qend_min=153.0:qend_std=0:qend_sum=153.0:qstart_avg=2.0:qstart_max=2.0:qstart_min=2.0:qstart_std=0:qstart_sum=2.0:ref_name_counter=RS_GCF_016862175.1_protein.faa_NZ_BOML01000002.1_88@PF00015_full_PFAM.14.249--1:scovhsp_avg=65.1:scovhsp_max=65.1:scovhsp_min=65.1:scovhsp_std=0:scovhsp_sum=65.1:send_avg=213.0:send_max=213.0:send_min=213.0:send_std=0:send_sum=213.0:sstart_avg=61.0:sstart_max=61.0:sstart_min=61.0:sstart_std=0:sstart_sum=61.0])0.281:0.0110356[&&NHX:Sample_counter=rhizpot1--2||rhizpot2--4||rhizpot3--15||rhiztom2--4||rhiztom3--13:Type_counter=capture--38:besthit_avg=86.56666666666666:besthit_max=98.8:besthit_min=64.3:besthit_std=8.418117716114033:besthit_sum=1558.1999999999998:bitscore_avg=182.66666666666666:bitscore_max=211.0:bitscore_min=127.0:bitscore_std=24.783770780848645:bitscore_sum=3288.0:capture_class_counter=c__Actinomycetia--1||c__Alphaproteobacteria--3||c__Bacilli--2||c__Desulfarculia--1||c__Desulfovibrionia--8||c__Desulfuromonadia--8||c__Gammaproteobacteria--10||c__Halobacteria--1||c__Syntrophia--1||c__Vicinamibacteria--3:capture_domain_counter=d__Archaea--1||d__Bacteria--37:capture_family_counter=f__Burkholderiaceae--1||f__Caulobacteraceae--1||f__DRLM01--1||f__Desulfovibrionaceae--8||f__JAFNAJ01--3||f__JAHJTB01--1||f__Micromonosporaceae--1||f__NBRC-103111--1||f__Natrialbaceae--1||f__Paenibacillaceae--1||f__Pseudomonadaceae--6||f__Smithellaceae--1||f__Sphingomonadaceae--2||f__Syntrophotaleaceae--8||f__Thiobacillaceae--2:capture_genus_counter=g__Actinoplanes--1||g__Caballeronia--1||g__DRLM01--1||g__JAEUQQ01--3||g__JAHJTB01--1||g__Natronolimnobius--1||g__PFJX01--2||g__Paenibacillus_F--1||g__Phenylobacterium--1||g__Pseudomonas_E--6||g__Saccharibacillus--1||g__Solidesulfovibrio--8||g__Sphingomonas--2||g__Syntrophotalea_A--8||g__UBA8904--1:capture_order_counter=o__Adiutricales--1||o__Burkholderiales--3||o__Caulobacterales--1||o__DRLM01--1||o__Desulfovibrionales--8||o__Desulfuromonadales--8||o__Halobacteriales--1||o__Mycobacteriales--1||o__Paenibacillales--2||o__Pseudomonadales--6||o__Sphingomonadales--2||o__Syntrophales--1||o__Vicinamibacterales--3:capture_phylum_counter=p__Acidobacteriota--3||p__Actinobacteriota--1||p__Desulfobacterota--10||p__Desulfobacterota_I--8||p__Firmicutes--2||p__Halobacteriota--1||p__Proteobacteria--13:capture_species_counter=s__Actinoplanes liguriensis--1||s__Caballeronia sp009766085--1||s__DRLM01 sp011375345--1||s__JAEUQQ01 sp016789685--3||s__JAHJTB01 sp018830135--1||s__Natronolimnobius sp011043775--1||s__PFJX01 sp903883985--2||s__Paenibacillus_F chitinolyticus--1||s__Phenylobacterium sp001557235--1||s__Pseudomonas_E graminis_D--1||s__Pseudomonas_E putida_U--1||s__Pseudomonas_E sp002901475--2||s__Pseudomonas_E sp005508865--1||s__Pseudomonas_E tremae--1||s__Saccharibacillus brassicae--1||s__Solidesulfovibrio magneticus_A--2||s__Solidesulfovibrio magneticus_B--5||s__Solidesulfovibrio sp003525525--1||s__Sphingomonas hankookensis--1||s__Sphingomonas kyeonggiensis_A--1||s__Syntrophotalea_A sp013619105--8||s__UBA8904 sp012510495--1:evalue_avg=1.8166668633436058e-39:evalue_max=3.27e-38:evalue_min=1.67e-70:evalue_std=7.70746386584932e-39:evalue_sum=3.2700003540184903e-38:gapopen_avg=0.3888888888888889:gapopen_max=3.0:gapopen_min=0.0:gapopen_std=0.8498365855987975:gapopen_sum=7.0:gtdb_class_counter=:gtdb_domain_counter=:gtdb_family_counter=:gtdb_genus_counter=:gtdb_order_counter=:gtdb_phylum_counter=:gtdb_species_counter=:heptad_counter=MCP-24H--13||MCP-44H--25:lbd_counter=:length_avg=128.05555555555554:length_max=207.0:length_min=82.0:length_std=27.24717410543754:length_sum=2305.0:mismatch_avg=17.5:mismatch_max=62.0:mismatch_min=1.0:mismatch_std=13.57441364782851:mismatch_sum=315.0:name=N1739:qcovhsp_avg=98.89444444444445:qcovhsp_max=100.0:qcovhsp_min=95.2:qcovhsp_std=1.4794562682530374:qcovhsp_sum=1780.1:qend_avg=127.77777777777777:qend_max=206.0:qend_min=82.0:qend_std=27.292652653944963:qend_sum=2300.0:qstart_avg=1.3333333333333333:qstart_max=6.0:qstart_min=1.0:qstart_std=1.1881770515720091:qstart_sum=24.0:ref_name_counter=RS_GCF_003148685.1_protein.faa_NZ_QGGR01000003.1_67@PF00015_full_PFAM.124.331--1||RS_GCF_012933445.1_protein.faa_NZ_JABBNC010000018.1_67@PF00015_full_PFAM.167.348--9||RS_GCF_016862175.1_protein.faa_NZ_BOML01000002.1_88@PF00015_full_PFAM.14.249--2||RS_GCF_016862195.1_protein.faa_NZ_BOMM01000008.1_102@PF00015_full_PFAM.117.289--1||RS_GCF_018332695.1_protein.faa_NZ_BOQN01000075.1_35@PF00015_full_PFAM.113.285--4||RS_GCF_900104725.1_protein.faa_NZ_LT629758.1_8071@PF00015_full_PFAM.135.290--1:scovhsp_avg=68.68333333333334:scovhsp_max=85.5:scovhsp_min=52.9:scovhsp_std=9.043440912031866:scovhsp_sum=1236.3:send_avg=158.83333333333334:send_max=213.0:send_min=100.0:send_std=23.291629397704234:send_sum=2859.0:sstart_avg=32.388888888888886:sstart_max=61.0:sstart_min=1.0:sstart_std=14.951446472966651:sstart_sum=583.0])1:0.26288[&&NHX:Sample_counter=rhizpot1--2||rhizpot2--4||rhizpot3--21||rhiztom2--4||rhiztom3--15:Type_counter=capture--46:besthit_avg=85.56521739130434:besthit_max=98.8:besthit_min=64.3:besthit_std=9.944647198625917:besthit_sum=1967.9999999999998:bitscore_avg=176.17391304347825:bitscore_max=211.0:bitscore_min=122.0:bitscore_std=27.56257702345543:bitscore_sum=4052.0:capture_class_counter=c__Actinomycetia--1||c__Alphaproteobacteria--4||c__Bacilli--2||c__Desulfarculia--1||c__Desulfovibrionia--8||c__Desulfuromonadia--8||c__Gammaproteobacteria--15||c__Halobacteria--1||c__Spirochaetia--2||c__Syntrophia--1||c__Vicinamibacteria--3:capture_domain_counter=d__Archaea--1||d__Bacteria--45:capture_family_counter=f__Burkholderiaceae--4||f__Caulobacteraceae--1||f__DRLM01--1||f__Desulfovibrionaceae--8||f__JAFNAJ01--3||f__JAHJTB01--1||f__Micromonosporaceae--1||f__NBRC-103111--1||f__Natrialbaceae--1||f__Paenibacillaceae--1||f__Pseudomonadaceae--8||f__Rhodobacteraceae--1||f__Smithellaceae--1||f__Sphingomonadaceae--2||f__Syntrophotaleaceae--8||f__Thiobacillaceae--2||f__Treponemataceae--2:capture_genus_counter=g__Actinoplanes--1||g__Caballeronia--4||g__DRLM01--1||g__JAEUQQ01--3||g__JAHJTB01--1||g__Natronolimnobius--1||g__PFJX01--2||g__Paenibacillus_F--1||g__Phenylobacterium--1||g__Pseudomonas_A--1||g__Pseudomonas_E--7||g__Pseudophaeobacter_A--1||g__Saccharibacillus--1||g__Solidesulfovibrio--8||g__Sphingomonas--2||g__Syntrophotalea_A--8||g__Treponema_D--2||g__UBA8904--1:capture_order_counter=o__Adiutricales--1||o__Burkholderiales--6||o__Caulobacterales--1||o__DRLM01--1||o__Desulfovibrionales--8||o__Desulfuromonadales--8||o__Halobacteriales--1||o__Mycobacteriales--1||o__Paenibacillales--2||o__Pseudomonadales--8||o__Rhodobacterales--1||o__Sphingomonadales--2||o__Syntrophales--1||o__Treponematales--2||o__Vicinamibacterales--3:capture_phylum_counter=p__Acidobacteriota--3||p__Actinobacteriota--1||p__Desulfobacterota--10||p__Desulfobacterota_I--8||p__Firmicutes--2||p__Halobacteriota--1||p__Proteobacteria--19||p__Spirochaetota--2:capture_species_counter=s__Actinoplanes liguriensis--1||s__Caballeronia mineralivorans--1||s__Caballeronia sp009766085--3||s__DRLM01 sp011375345--1||s__JAEUQQ01 sp016789685--3||s__JAHJTB01 sp018830135--1||s__Natronolimnobius sp011043775--1||s__PFJX01 sp903883985--2||s__Paenibacillus_F chitinolyticus--1||s__Phenylobacterium sp001557235--1||s__Pseudomonas_A sp003527165--1||s__Pseudomonas_E cichorii--1||s__Pseudomonas_E graminis_D--1||s__Pseudomonas_E putida_U--1||s__Pseudomonas_E sp002901475--2||s__Pseudomonas_E sp005508865--1||s__Pseudomonas_E tremae--1||s__Pseudophaeobacter_A gallaeciensis_A--1||s__Saccharibacillus brassicae--1||s__Solidesulfovibrio magneticus_A--2||s__Solidesulfovibrio magneticus_B--5||s__Solidesulfovibrio sp003525525--1||s__Sphingomonas hankookensis--1||s__Sphingomonas kyeonggiensis_A--1||s__Syntrophotalea_A sp013619105--8||s__Treponema_D sp017450845--2||s__UBA8904 sp012510495--1:evalue_avg=5.446522041361887e-38:evalue_max=1.22e-36:evalue_min=1.67e-70:evalue_std=2.5416894029202945e-37:evalue_sum=1.252700069513234e-36:gapopen_avg=0.30434782608695654:gapopen_max=3.0:gapopen_min=0.0:gapopen_std=0.7648400075533119:gapopen_sum=7.0:gtdb_class_counter=:gtdb_domain_counter=:gtdb_family_counter=:gtdb_genus_counter=:gtdb_order_counter=:gtdb_phylum_counter=:gtdb_species_counter=:heptad_counter=MCP-24H--13||MCP-44H--33:lbd_counter=:length_avg=124.34782608695652:length_max=207.0:length_min=82.0:length_std=26.069154004567046:length_sum=2860.0:mismatch_avg=18.347826086956523:mismatch_max=62.0:mismatch_min=1.0:mismatch_std=14.58395349707147:mismatch_sum=422.0:name=N1740:qcovhsp_avg=99.06521739130434:qcovhsp_max=100.0:qcovhsp_min=95.2:qcovhsp_std=1.3553291098649924:qcovhsp_sum=2278.5:qend_avg=124.17391304347827:qend_max=206.0:qend_min=82.0:qend_std=26.058766059381046:qend_sum=2856.0:qstart_avg=1.3043478260869565:qstart_max=6.0:qstart_min=1.0:qstart_std=1.0632190661423897:qstart_sum=30.0:ref_name_counter=RS_GCF_003148685.1_protein.faa_NZ_QGGR01000003.1_67@PF00015_full_PFAM.124.331--3||RS_GCF_012933445.1_protein.faa_NZ_JABBNC010000018.1_67@PF00015_full_PFAM.167.348--9||RS_GCF_016862175.1_protein.faa_NZ_BOML01000002.1_88@PF00015_full_PFAM.14.249--2||RS_GCF_016862195.1_protein.faa_NZ_BOMM01000008.1_102@PF00015_full_PFAM.117.289--1||RS_GCF_018332695.1_protein.faa_NZ_BOQN01000075.1_35@PF00015_full_PFAM.113.285--4||RS_GCF_900104725.1_protein.faa_NZ_LT629758.1_8071@PF00015_full_PFAM.135.290--4:scovhsp_avg=67.7304347826087:scovhsp_max=88.4:scovhsp_min=52.9:scovhsp_std=10.154866042830209:scovhsp_sum=1557.8000000000002:send_avg=154.65217391304347:send_max=213.0:send_min=100.0:send_std=23.389214094714244:send_sum=3557.0:sstart_avg=31.782608695652176:sstart_max=61.0:sstart_min=1.0:sstart_std=14.295442763148904:sstart_sum=731.0])0.726:0.0496996[&&NHX:Sample_counter=rhizpot1--3||rhizpot2--4||rhizpot3--21||rhiztom1--1||rhiztom2--16||rhiztom3--15:Type_counter=GTDB--2||capture--60:besthit_avg=82.28888888888889:besthit_max=98.8:besthit_min=58.4:besthit_std=12.232156025232879:besthit_sum=2221.8:bitscore_avg=169.33333333333334:bitscore_max=211.0:bitscore_min=115.0:bitscore_std=30.839535065835914:bitscore_sum=4572.0:capture_class_counter=c__Actinomycetia--1||c__Alphaproteobacteria--5||c__Bacilli--2||c__Desulfarculia--1||c__Desulfovibrionia--8||c__Desulfuromonadia--8||c__Gammaproteobacteria--28||c__Halobacteria--1||c__Spirochaetia--2||c__Syntrophia--1||c__Vicinamibacteria--3:capture_domain_counter=d__Archaea--1||d__Bacteria--59:capture_family_counter=f__Burkholderiaceae--4||f__Caulobacteraceae--1||f__DRLM01--1||f__Desulfovibrionaceae--8||f__JAFNAJ01--3||f__JAHJTB01--1||f__Micromonosporaceae--1||f__NBRC-103111--1||f__Natrialbaceae--1||f__Paenibacillaceae--1||f__Pseudomonadaceae--21||f__Rhodobacteraceae--1||f__SMXS01--1||f__Smithellaceae--1||f__Sphingomonadaceae--2||f__Syntrophotaleaceae--8||f__Thiobacillaceae--2||f__Treponemataceae--2:capture_genus_counter=g__Actinoplanes--1||g__Caballeronia--4||g__DRLM01--1||g__JAEUQQ01--3||g__JAHJTB01--1||g__Natronolimnobius--1||g__PFJX01--2||g__Paenibacillus_F--1||g__Phenylobacterium--1||g__Pseudomonas_A--1||g__Pseudomonas_E--20||g__Pseudophaeobacter_A--1||g__RI-34--1||g__Saccharibacillus--1||g__Solidesulfovibrio--8||g__Sphingomonas--2||g__Syntrophotalea_A--8||g__Treponema_D--2||g__UBA8904--1:capture_order_counter=o__Adiutricales--1||o__Burkholderiales--6||o__Caulobacterales--1||o__DRLM01--1||o__Desulfovibrionales--8||o__Desulfuromonadales--8||o__Halobacteriales--1||o__Mycobacteriales--1||o__Paenibacillales--2||o__Pseudomonadales--21||o__Rhodobacterales--1||o__SMXS01--1||o__Sphingomonadales--2||o__Syntrophales--1||o__Treponematales--2||o__Vicinamibacterales--3:capture_phylum_counter=p__Acidobacteriota--3||p__Actinobacteriota--1||p__Desulfobacterota--10||p__Desulfobacterota_I--8||p__Firmicutes--2||p__Halobacteriota--1||p__Proteobacteria--33||p__Spirochaetota--2:capture_species_counter=s__Actinoplanes liguriensis--1||s__Caballeronia mineralivorans--1||s__Caballeronia sp009766085--3||s__DRLM01 sp011375345--1||s__JAEUQQ01 sp016789685--3||s__JAHJTB01 sp018830135--1||s__Natronolimnobius sp011043775--1||s__PFJX01 sp903883985--2||s__Paenibacillus_F chitinolyticus--1||s__Phenylobacterium sp001557235--1||s__Pseudomonas_A sp003527165--1||s__Pseudomonas_E cichorii--1||s__Pseudomonas_E graminis_D--1||s__Pseudomonas_E putida_U--1||s__Pseudomonas_E sp002113125--1||s__Pseudomonas_E sp002901475--2||s__Pseudomonas_E sp003523465--12||s__Pseudomonas_E sp005508865--1||s__Pseudomonas_E tremae--1||s__Pseudophaeobacter_A gallaeciensis_A--1||s__RI-34 sp016124315--1||s__Saccharibacillus brassicae--1||s__Solidesulfovibrio magneticus_A--2||s__Solidesulfovibrio magneticus_B--5||s__Solidesulfovibrio sp003525525--1||s__Sphingomonas hankookensis--1||s__Sphingomonas kyeonggiensis_A--1||s__Syntrophotalea_A sp013619105--8||s__Treponema_D sp017450845--2||s__UBA8904 sp012510495--1:evalue_avg=9.04501071136959e-35:evalue_max=2.39e-33:evalue_min=1.67e-70:evalue_std=4.596737684653521e-34:evalue_sum=2.4421528920697894e-33:gapopen_avg=0.25925925925925924:gapopen_max=3.0:gapopen_min=0.0:gapopen_std=0.7121253450920751:gapopen_sum=7.0:gtdb_class_counter=c__Alphaproteobacteria--1||c__Magnetococcia--1:gtdb_domain_counter=d__Bacteria--2:gtdb_family_counter=f__Rhodobacteraceae--1||f__UBA8363--1:gtdb_genus_counter=g__Marivivens--1||g__UBA8363--1:gtdb_order_counter=o__Magnetococcales--1||o__Rhodobacterales--1:gtdb_phylum_counter=p__Proteobacteria--2:gtdb_species_counter=s__Marivivens donghaensis--1||s__UBA8363 sp015228815--1:heptad_counter=MCP-24H--14||MCP-44H--47||MCP-52H--1:lbd_counter=:lca_tree=p__Proteobacteria:length_avg=124.18518518518519:length_max=207.0:length_min=82.0:length_std=25.387818152438985:length_sum=3353.0:mismatch_avg=22.40740740740741:mismatch_max=64.0:mismatch_min=1.0:mismatch_std=17.367651759386693:mismatch_sum=605.0:name=N1741:qcovhsp_avg=99.16666666666667:qcovhsp_max=100.0:qcovhsp_min=95.2:qcovhsp_std=1.282425586385185:qcovhsp_sum=2677.5:qend_avg=124.03703703703704:qend_max=206.0:qend_min=82.0:qend_std=25.377884802265083:qend_sum=3349.0:qstart_avg=1.2592592592592593:qstart_max=6.0:qstart_min=1.0:qstart_std=0.9842057552468227:qstart_sum=34.0:ref_name_counter=GB_GCA_903849645.1_protein.faa_CAINJJ010000012.1_27@PF00015_full_PFAM.135.332--1||RS_GCF_003148685.1_protein.faa_NZ_QGGR01000003.1_67@PF00015_full_PFAM.124.331--3||RS_GCF_012933445.1_protein.faa_NZ_JABBNC010000018.1_67@PF00015_full_PFAM.167.348--9||RS_GCF_013409985.1_protein.faa_NZ_JACCBY010000009.1_39@PF00015_full_PFAM.132.317--1||RS_GCF_014642635.1_protein.faa_NZ_BMIQ01000005.1_353@PF00015_full_PFAM.133.330--2||RS_GCF_016862175.1_protein.faa_NZ_BOML01000002.1_88@PF00015_full_PFAM.14.249--2||RS_GCF_016862195.1_protein.faa_NZ_BOMM01000008.1_102@PF00015_full_PFAM.117.289--1||RS_GCF_018332695.1_protein.faa_NZ_BOQN01000075.1_35@PF00015_full_PFAM.113.285--4||RS_GCF_900104725.1_protein.faa_NZ_LT629758.1_8071@PF00015_full_PFAM.135.290--4:scovhsp_avg=67.0925925925926:scovhsp_max=88.4:scovhsp_min=52.8:scovhsp_std=10.257227317882364:scovhsp_sum=1811.5000000000002:send_avg=153.03703703703704:send_max=213.0:send_min=100.0:send_std=24.26691556179299:send_sum=4132.0:sstart_avg=30.25925925925926:sstart_max=61.0:sstart_min=1.0:sstart_std=14.316726615000407:sstart_sum=817.0])0:5e-09[&&NHX:Sample_counter=rhizpot1--3||rhizpot2--4||rhizpot3--22||rhiztom1--1||rhiztom2--16||rhiztom3--15:Type_counter=GTDB--2||capture--61:besthit_avg=82.28888888888889:besthit_max=98.8:besthit_min=58.4:besthit_std=12.232156025232879:besthit_sum=2221.8:bitscore_avg=169.33333333333334:bitscore_max=211.0:bitscore_min=115.0:bitscore_std=30.839535065835914:bitscore_sum=4572.0:capture_class_counter=c__Actinomycetia--1||c__Alphaproteobacteria--5||c__Bacilli--2||c__Desulfarculia--1||c__Desulfovibrionia--8||c__Desulfuromonadia--8||c__Gammaproteobacteria--29||c__Halobacteria--1||c__Spirochaetia--2||c__Syntrophia--1||c__Vicinamibacteria--3:capture_domain_counter=d__Archaea--1||d__Bacteria--60:capture_family_counter=f__Burkholderiaceae--4||f__Caulobacteraceae--1||f__DRLM01--1||f__Desulfovibrionaceae--8||f__JAFNAJ01--3||f__JAHJTB01--1||f__Micromonosporaceae--1||f__NBRC-103111--1||f__Natrialbaceae--1||f__Paenibacillaceae--1||f__Pseudomonadaceae--22||f__Rhodobacteraceae--1||f__SMXS01--1||f__Smithellaceae--1||f__Sphingomonadaceae--2||f__Syntrophotaleaceae--8||f__Thiobacillaceae--2||f__Treponemataceae--2:capture_genus_counter=g__Actinoplanes--1||g__Caballeronia--4||g__DRLM01--1||g__JAEUQQ01--3||g__JAHJTB01--1||g__Natronolimnobius--1||g__PFJX01--2||g__Paenibacillus_F--1||g__Phenylobacterium--1||g__Pseudomonas_A--1||g__Pseudomonas_E--21||g__Pseudophaeobacter_A--1||g__RI-34--1||g__Saccharibacillus--1||g__Solidesulfovibrio--8||g__Sphingomonas--2||g__Syntrophotalea_A--8||g__Treponema_D--2||g__UBA8904--1:capture_order_counter=o__Adiutricales--1||o__Burkholderiales--6||o__Caulobacterales--1||o__DRLM01--1||o__Desulfovibrionales--8||o__Desulfuromonadales--8||o__Halobacteriales--1||o__Mycobacteriales--1||o__Paenibacillales--2||o__Pseudomonadales--22||o__Rhodobacterales--1||o__SMXS01--1||o__Sphingomonadales--2||o__Syntrophales--1||o__Treponematales--2||o__Vicinamibacterales--3:capture_phylum_counter=p__Acidobacteriota--3||p__Actinobacteriota--1||p__Desulfobacterota--10||p__Desulfobacterota_I--8||p__Firmicutes--2||p__Halobacteriota--1||p__Proteobacteria--34||p__Spirochaetota--2:capture_species_counter=s__Actinoplanes liguriensis--1||s__Caballeronia mineralivorans--1||s__Caballeronia sp009766085--3||s__DRLM01 sp011375345--1||s__JAEUQQ01 sp016789685--3||s__JAHJTB01 sp018830135--1||s__Natronolimnobius sp011043775--1||s__PFJX01 sp903883985--2||s__Paenibacillus_F chitinolyticus--1||s__Phenylobacterium sp001557235--1||s__Pseudomonas_A sp003527165--1||s__Pseudomonas_E cichorii--1||s__Pseudomonas_E fluorescens_M--1||s__Pseudomonas_E graminis_D--1||s__Pseudomonas_E putida_U--1||s__Pseudomonas_E sp002113125--1||s__Pseudomonas_E sp002901475--2||s__Pseudomonas_E sp003523465--12||s__Pseudomonas_E sp005508865--1||s__Pseudomonas_E tremae--1||s__Pseudophaeobacter_A gallaeciensis_A--1||s__RI-34 sp016124315--1||s__Saccharibacillus brassicae--1||s__Solidesulfovibrio magneticus_A--2||s__Solidesulfovibrio magneticus_B--5||s__Solidesulfovibrio sp003525525--1||s__Sphingomonas hankookensis--1||s__Sphingomonas kyeonggiensis_A--1||s__Syntrophotalea_A sp013619105--8||s__Treponema_D sp017450845--2||s__UBA8904 sp012510495--1:evalue_avg=9.04501071136959e-35:evalue_max=2.39e-33:evalue_min=1.67e-70:evalue_std=4.596737684653521e-34:evalue_sum=2.4421528920697894e-33:gapopen_avg=0.25925925925925924:gapopen_max=3.0:gapopen_min=0.0:gapopen_std=0.7121253450920751:gapopen_sum=7.0:gtdb_class_counter=c__Alphaproteobacteria--1||c__Magnetococcia--1:gtdb_domain_counter=d__Bacteria--2:gtdb_family_counter=f__Rhodobacteraceae--1||f__UBA8363--1:gtdb_genus_counter=g__Marivivens--1||g__UBA8363--1:gtdb_order_counter=o__Magnetococcales--1||o__Rhodobacterales--1:gtdb_phylum_counter=p__Proteobacteria--2:gtdb_species_counter=s__Marivivens donghaensis--1||s__UBA8363 sp015228815--1:heptad_counter=MCP-24H--14||MCP-44H--48||MCP-52H--1:lbd_counter=:lca_tree=p__Proteobacteria:length_avg=124.18518518518519:length_max=207.0:length_min=82.0:length_std=25.387818152438985:length_sum=3353.0:mismatch_avg=22.40740740740741:mismatch_max=64.0:mismatch_min=1.0:mismatch_std=17.367651759386693:mismatch_sum=605.0:name=N1742:qcovhsp_avg=99.16666666666667:qcovhsp_max=100.0:qcovhsp_min=95.2:qcovhsp_std=1.282425586385185:qcovhsp_sum=2677.5:qend_avg=124.03703703703704:qend_max=206.0:qend_min=82.0:qend_std=25.377884802265083:qend_sum=3349.0:qstart_avg=1.2592592592592593:qstart_max=6.0:qstart_min=1.0:qstart_std=0.9842057552468227:qstart_sum=34.0:ref_name_counter=GB_GCA_903849645.1_protein.faa_CAINJJ010000012.1_27@PF00015_full_PFAM.135.332--1||RS_GCF_003148685.1_protein.faa_NZ_QGGR01000003.1_67@PF00015_full_PFAM.124.331--3||RS_GCF_012933445.1_protein.faa_NZ_JABBNC010000018.1_67@PF00015_full_PFAM.167.348--9||RS_GCF_013409985.1_protein.faa_NZ_JACCBY010000009.1_39@PF00015_full_PFAM.132.317--1||RS_GCF_014642635.1_protein.faa_NZ_BMIQ01000005.1_353@PF00015_full_PFAM.133.330--2||RS_GCF_016862175.1_protein.faa_NZ_BOML01000002.1_88@PF00015_full_PFAM.14.249--2||RS_GCF_016862195.1_protein.faa_NZ_BOMM01000008.1_102@PF00015_full_PFAM.117.289--1||RS_GCF_018332695.1_protein.faa_NZ_BOQN01000075.1_35@PF00015_full_PFAM.113.285--4||RS_GCF_900104725.1_protein.faa_NZ_LT629758.1_8071@PF00015_full_PFAM.135.290--4:scovhsp_avg=67.0925925925926:scovhsp_max=88.4:scovhsp_min=52.8:scovhsp_std=10.257227317882364:scovhsp_sum=1811.5000000000002:send_avg=153.03703703703704:send_max=213.0:send_min=100.0:send_std=24.26691556179299:send_sum=4132.0:sstart_avg=30.25925925925926:sstart_max=61.0:sstart_min=1.0:sstart_std=14.316726615000407:sstart_sum=817.0],(((((b6b7e74a-e9ad-4c4b-b272-d1cbdc9c3d0d_5@MCPsignal.207.351:0.170995[&&NHX:Sample=rhizpot3:Type=capture:besthit=66.4:bitscore=160.0:capture_class=c__Gammaproteobacteria:capture_domain=d__Bacteria:capture_family=f__Pseudomonadaceae:capture_genus=g__Pseudomonas_E:capture_order=o__Pseudomonadales:capture_phylum=p__Proteobacteria:capture_species=s__Pseudomonas_E frederiksbergensis_F:evalue=2.97e-50:gapopen=0.0:heptad=MCP-44H:length=143.0:mismatch=48.0:qcovhsp=99.3:qend=143.0:qstart=1.0:ref_name=RS_GCF_902729435.1_protein.faa_NZ_CACVCG010000048.1_18@PF00015_full_PFAM.118.302:scovhsp=77.7:send=174.0:sstart=32.0],(b83ad852-164d-4df1-a7d1-341da0851043_6@MCPsignal.15.82:0.0842974[&&NHX:Sample=rhiztom3:Type=capture:capture_class=c__Gammaproteobacteria:capture_domain=d__Bacteria:capture_family=f__Pseudomonadaceae:capture_genus=g__Pseudomonas_E:capture_order=o__Pseudomonadales:capture_phylum=p__Proteobacteria:capture_species=s__Pseudomonas_E khazarica:heptad=MCP-44H],(90f0f5fc-4c96-53ce-8704-ea38edef1dc5_4@MCPsignal.19.146:5e-09[&&NHX:Sample=rhiztom3:Type=capture:capture_class=c__Gammaproteobacteria:capture_domain=d__Bacteria:capture_family=f__Pseudomonadaceae:capture_genus=g__Pseudomonas_E:capture_order=o__Pseudomonadales:capture_phylum=p__Proteobacteria:capture_species=s__Pseudomonas_E khazarica:heptad=MCP-44H],32710680-9fcd-47b3-aed9-c3a62cf37552_1@MCPsignal.133.188:5e-09[&&NHX:Sample=rhiztom3:Type=capture:capture_class=c__Armatimonadia:capture_domain=d__Bacteria:capture_family=f__Capsulimonadaceae:capture_genus=g__Capsulimonas:capture_order=o__Armatimonadales:capture_phylum=p__Armatimonadota:capture_species=s__Capsulimonas corticalis:heptad=MCP-44H])0.104:5e-09[&&NHX:Sample_counter=rhiztom3--2:Type_counter=capture--2:capture_class_counter=c__Armatimonadia--1||c__Gammaproteobacteria--1:capture_domain_counter=d__Bacteria--2:capture_family_counter=f__Capsulimonadaceae--1||f__Pseudomonadaceae--1:capture_genus_counter=g__Capsulimonas--1||g__Pseudomonas_E--1:capture_order_counter=o__Armatimonadales--1||o__Pseudomonadales--1:capture_phylum_counter=p__Armatimonadota--1||p__Proteobacteria--1:capture_species_counter=s__Capsulimonas corticalis--1||s__Pseudomonas_E khazarica--1:gtdb_class_counter=:gtdb_domain_counter=:gtdb_family_counter=:gtdb_genus_counter=:gtdb_order_counter=:gtdb_phylum_counter=:gtdb_species_counter=:heptad_counter=MCP-44H--2:lbd_counter=:name=N1747:ref_name_counter=])0.516:0.078245[&&NHX:Sample_counter=rhiztom3--3:Type_counter=capture--3:capture_class_counter=c__Armatimonadia--1||c__Gammaproteobacteria--2:capture_domain_counter=d__Bacteria--3:capture_family_counter=f__Capsulimonadaceae--1||f__Pseudomonadaceae--2:capture_genus_counter=g__Capsulimonas--1||g__Pseudomonas_E--2:capture_order_counter=o__Armatimonadales--1||o__Pseudomonadales--2:capture_phylum_counter=p__Armatimonadota--1||p__Proteobacteria--2:capture_species_counter=s__Capsulimonas corticalis--1||s__Pseudomonas_E khazarica--2:gtdb_class_counter=:gtdb_domain_counter=:gtdb_family_counter=:gtdb_genus_counter=:gtdb_order_counter=:gtdb_phylum_counter=:gtdb_species_counter=:heptad_counter=MCP-44H--3:lbd_counter=:name=N1748:ref_name_counter=])0.799:0.0294497[&&NHX:Sample_counter=rhizpot3--1||rhiztom3--3:Type_counter=capture--4:besthit_avg=66.4:besthit_max=66.4:besthit_min=66.4:besthit_std=0:besthit_sum=66.4:bitscore_avg=160.0:bitscore_max=160.0:bitscore_min=160.0:bitscore_std=0:bitscore_sum=160.0:capture_class_counter=c__Armatimonadia--1||c__Gammaproteobacteria--3:capture_domain_counter=d__Bacteria--4:capture_family_counter=f__Capsulimonadaceae--1||f__Pseudomonadaceae--3:capture_genus_counter=g__Capsulimonas--1||g__Pseudomonas_E--3:capture_order_counter=o__Armatimonadales--1||o__Pseudomonadales--3:capture_phylum_counter=p__Armatimonadota--1||p__Proteobacteria--3:capture_species_counter=s__Capsulimonas corticalis--1||s__Pseudomonas_E frederiksbergensis_F--1||s__Pseudomonas_E khazarica--2:evalue_avg=2.97e-50:evalue_max=2.97e-50:evalue_min=2.97e-50:evalue_std=0:evalue_sum=2.97e-50:gapopen_avg=0.0:gapopen_max=0.0:gapopen_min=0.0:gapopen_std=0:gapopen_sum=0.0:gtdb_class_counter=:gtdb_domain_counter=:gtdb_family_counter=:gtdb_genus_counter=:gtdb_order_counter=:gtdb_phylum_counter=:gtdb_species_counter=:heptad_counter=MCP-44H--4:lbd_counter=:length_avg=143.0:length_max=143.0:length_min=143.0:length_std=0:length_sum=143.0:mismatch_avg=48.0:mismatch_max=48.0:mismatch_min=48.0:mismatch_std=0:mismatch_sum=48.0:name=N1749:qcovhsp_avg=99.3:qcovhsp_max=99.3:qcovhsp_min=99.3:qcovhsp_std=0:qcovhsp_sum=99.3:qend_avg=143.0:qend_max=143.0:qend_min=143.0:qend_std=0:qend_sum=143.0:qstart_avg=1.0:qstart_max=1.0:qstart_min=1.0:qstart_std=0:qstart_sum=1.0:ref_name_counter=RS_GCF_902729435.1_protein.faa_NZ_CACVCG010000048.1_18@PF00015_full_PFAM.118.302--1:scovhsp_avg=77.7:scovhsp_max=77.7:scovhsp_min=77.7:scovhsp_std=0:scovhsp_sum=77.7:send_avg=174.0:send_max=174.0:send_min=174.0:send_std=0:send_sum=174.0:sstart_avg=32.0:sstart_max=32.0:sstart_min=32.0:sstart_std=0:sstart_sum=32.0],((354b88dc-aa68-44e5-bebe-a9c79ec07e04_4@MCPsignal.507.595:5e-09[&&NHX:Sample=rhizpot3:Type=capture:besthit=81.4:bitscore=125.0:capture_class=c__Gammaproteobacteria:capture_domain=d__Bacteria:capture_family=f__Burkholderiaceae:capture_genus=g__Rubrivivax:capture_order=o__Burkholderiales:capture_phylum=p__Proteobacteria:capture_species=s__Rubrivivax sp016789955:evalue=1.3e-37:gapopen=0.0:heptad=MCP-44H:length=86.0:mismatch=16.0:qcovhsp=97.7:qend=88.0:qstart=3.0:ref_name=RS_GCF_000442515.1_protein.faa_NZ_AQPH01000003.1_26@PF00015_full_PFAM.78.246:scovhsp=51.2:send=86.0:sstart=1.0],(16b79440-de19-49a5-9f0e-aaa5c7b9eec8_3@MCPsignal.392.488:0.0104368[&&NHX:Sample=rhizpot1:Type=capture:besthit=80.6:bitscore=134.0:capture_class=c__Alphaproteobacteria:capture_domain=d__Bacteria:capture_family=f__Magnetospirillaceae:capture_genus=g__Phaeospirillum:capture_order=o__Rhodospirillales:capture_phylum=p__Proteobacteria:capture_species=s__Phaeospirillum sp903853455:evalue=4.1e-41:gapopen=0.0:heptad=MCP-44H:length=93.0:mismatch=18.0:qcovhsp=96.9:qend=94.0:qstart=2.0:ref_name=RS_GCF_000442515.1_protein.faa_NZ_AQPH01000003.1_26@PF00015_full_PFAM.78.246:scovhsp=55.4:send=93.0:sstart=1.0],((78e84cc4-0b69-4fdf-92ec-0c8d2a993538_1@MCPsignal.186.337:0[&&NHX:Sample=rhizpot3:Type=capture:capture_class=c__Gammaproteobacteria:capture_domain=d__Bacteria:capture_family=f__Burkholderiaceae:capture_genus=g__Rubrivivax:capture_order=o__Burkholderiales:capture_phylum=p__Proteobacteria:capture_species=s__Rubrivivax sp016789955:heptad=MCP-44H],7691f3b5-57ee-4916-b360-11472540fb42_5@MCPsignal.660.811:0[&&NHX:Sample=rhizpot3:Type=capture:capture_class=c__Actinomycetia:capture_domain=d__Bacteria:capture_family=f__Cellulomonadaceae:capture_genus=g__Cellulomonas:capture_order=o__Actinomycetales:capture_phylum=p__Actinobacteriota:capture_species=s__Cellulomonas sp009777345:heptad=MCP-44H]):5e-09[&&NHX:Sample_counter=rhizpot3--2:Type_counter=capture--2:capture_class_counter=c__Actinomycetia--1||c__Gammaproteobacteria--1:capture_domain_counter=d__Bacteria--2:capture_family_counter=f__Burkholderiaceae--1||f__Cellulomonadaceae--1:capture_genus_counter=g__Cellulomonas--1||g__Rubrivivax--1:capture_order_counter=o__Actinomycetales--1||o__Burkholderiales--1:capture_phylum_counter=p__Actinobacteriota--1||p__Proteobacteria--1:capture_species_counter=s__Cellulomonas sp009777345--1||s__Rubrivivax sp016789955--1:gtdb_class_counter=:gtdb_domain_counter=:gtdb_family_counter=:gtdb_genus_counter=:gtdb_order_counter=:gtdb_phylum_counter=:gtdb_species_counter=:heptad_counter=MCP-44H--2:lbd_counter=:name=N1754:ref_name_counter=],(c35ab565-0356-4848-b1c1-857454168a5c_5@MCPsignal.346.413:0.040123[&&NHX:Sample=rhizpot3:Type=capture:capture_class=c__Gammaproteobacteria:capture_domain=d__Bacteria:capture_family=f__Burkholderiaceae:capture_genus=g__Rubrivivax:capture_order=o__Burkholderiales:capture_phylum=p__Proteobacteria:capture_species=s__Rubrivivax sp016789955:heptad=MCP-40H],580ce28c-350e-42ce-b49b-1b74e8d11b0e_1@MCPsignal.26.174:0.0110543)0:5e-09[&&NHX:Sample_counter=rhizpot3--1:Type_counter=capture--1:capture_class_counter=c__Gammaproteobacteria--1:capture_domain_counter=d__Bacteria--1:capture_family_counter=f__Burkholderiaceae--1:capture_genus_counter=g__Rubrivivax--1:capture_order_counter=o__Burkholderiales--1:capture_phylum_counter=p__Proteobacteria--1:capture_species_counter=s__Rubrivivax sp016789955--1:gtdb_class_counter=:gtdb_domain_counter=:gtdb_family_counter=:gtdb_genus_counter=:gtdb_order_counter=:gtdb_phylum_counter=:gtdb_species_counter=:heptad_counter=MCP-40H--1:lbd_counter=:name=N1757:ref_name_counter=])1:5e-09[&&NHX:Sample_counter=rhizpot3--3:Type_counter=capture--3:capture_class_counter=c__Actinomycetia--1||c__Gammaproteobacteria--2:capture_domain_counter=d__Bacteria--3:capture_family_counter=f__Burkholderiaceae--2||f__Cellulomonadaceae--1:capture_genus_counter=g__Cellulomonas--1||g__Rubrivivax--2:capture_order_counter=o__Actinomycetales--1||o__Burkholderiales--2:capture_phylum_counter=p__Actinobacteriota--1||p__Proteobacteria--2:capture_species_counter=s__Cellulomonas sp009777345--1||s__Rubrivivax sp016789955--2:gtdb_class_counter=:gtdb_domain_counter=:gtdb_family_counter=:gtdb_genus_counter=:gtdb_order_counter=:gtdb_phylum_counter=:gtdb_species_counter=:heptad_counter=MCP-40H--1||MCP-44H--2:lbd_counter=:name=N1758:ref_name_counter=])0:5e-09[&&NHX:Sample_counter=rhizpot1--1||rhizpot3--3:Type_counter=capture--4:besthit_avg=80.6:besthit_max=80.6:besthit_min=80.6:besthit_std=0:besthit_sum=80.6:bitscore_avg=134.0:bitscore_max=134.0:bitscore_min=134.0:bitscore_std=0:bitscore_sum=134.0:capture_class_counter=c__Actinomycetia--1||c__Alphaproteobacteria--1||c__Gammaproteobacteria--2:capture_domain_counter=d__Bacteria--4:capture_family_counter=f__Burkholderiaceae--2||f__Cellulomonadaceae--1||f__Magnetospirillaceae--1:capture_genus_counter=g__Cellulomonas--1||g__Phaeospirillum--1||g__Rubrivivax--2:capture_order_counter=o__Actinomycetales--1||o__Burkholderiales--2||o__Rhodospirillales--1:capture_phylum_counter=p__Actinobacteriota--1||p__Proteobacteria--3:capture_species_counter=s__Cellulomonas sp009777345--1||s__Phaeospirillum sp903853455--1||s__Rubrivivax sp016789955--2:evalue_avg=4.1e-41:evalue_max=4.1e-41:evalue_min=4.1e-41:evalue_std=0:evalue_sum=4.1e-41:gapopen_avg=0.0:gapopen_max=0.0:gapopen_min=0.0:gapopen_std=0:gapopen_sum=0.0:gtdb_class_counter=:gtdb_domain_counter=:gtdb_family_counter=:gtdb_genus_counter=:gtdb_order_counter=:gtdb_phylum_counter=:gtdb_species_counter=:heptad_counter=MCP-40H--1||MCP-44H--3:lbd_counter=:length_avg=93.0:length_max=93.0:length_min=93.0:length_std=0:length_sum=93.0:mismatch_avg=18.0:mismatch_max=18.0:mismatch_min=18.0:mismatch_std=0:mismatch_sum=18.0:name=N1759:qcovhsp_avg=96.9:qcovhsp_max=96.9:qcovhsp_min=96.9:qcovhsp_std=0:qcovhsp_sum=96.9:qend_avg=94.0:qend_max=94.0:qend_min=94.0:qend_std=0:qend_sum=94.0:qstart_avg=2.0:qstart_max=2.0:qstart_min=2.0:qstart_std=0:qstart_sum=2.0:ref_name_counter=RS_GCF_000442515.1_protein.faa_NZ_AQPH01000003.1_26@PF00015_full_PFAM.78.246--1:scovhsp_avg=55.4:scovhsp_max=55.4:scovhsp_min=55.4:scovhsp_std=0:scovhsp_sum=55.4:send_avg=93.0:send_max=93.0:send_min=93.0:send_std=0:send_sum=93.0:sstart_avg=1.0:sstart_max=1.0:sstart_min=1.0:sstart_std=0:sstart_sum=1.0])0.996:0.266541[&&NHX:Sample_counter=rhizpot1--1||rhizpot3--4:Type_counter=capture--5:besthit_avg=81.0:besthit_max=81.4:besthit_min=80.6:besthit_std=0.5656854249492461:besthit_sum=162.0:bitscore_avg=129.5:bitscore_max=134.0:bitscore_min=125.0:bitscore_std=6.363961030678928:bitscore_sum=259.0:capture_class_counter=c__Actinomycetia--1||c__Alphaproteobacteria--1||c__Gammaproteobacteria--3:capture_domain_counter=d__Bacteria--5:capture_family_counter=f__Burkholderiaceae--3||f__Cellulomonadaceae--1||f__Magnetospirillaceae--1:capture_genus_counter=g__Cellulomonas--1||g__Phaeospirillum--1||g__Rubrivivax--3:capture_order_counter=o__Actinomycetales--1||o__Burkholderiales--3||o__Rhodospirillales--1:capture_phylum_counter=p__Actinobacteriota--1||p__Proteobacteria--4:capture_species_counter=s__Cellulomonas sp009777345--1||s__Phaeospirillum sp903853455--1||s__Rubrivivax sp016789955--3:evalue_avg=6.502049999999999e-38:evalue_max=1.3e-37:evalue_min=4.1e-41:evalue_std=9.189489017622252e-38:evalue_sum=1.3004099999999998e-37:gapopen_avg=0.0:gapopen_max=0.0:gapopen_min=0.0:gapopen_std=0.0:gapopen_sum=0.0:gtdb_class_counter=:gtdb_domain_counter=:gtdb_family_counter=:gtdb_genus_counter=:gtdb_order_counter=:gtdb_phylum_counter=:gtdb_species_counter=:heptad_counter=MCP-40H--1||MCP-44H--4:lbd_counter=:length_avg=89.5:length_max=93.0:length_min=86.0:length_std=4.949747468305833:length_sum=179.0:mismatch_avg=17.0:mismatch_max=18.0:mismatch_min=16.0:mismatch_std=1.4142135623730951:mismatch_sum=34.0:name=N1760:qcovhsp_avg=97.30000000000001:qcovhsp_max=97.7:qcovhsp_min=96.9:qcovhsp_std=0.565685424949236:qcovhsp_sum=194.60000000000002:qend_avg=91.0:qend_max=94.0:qend_min=88.0:qend_std=4.242640687119285:qend_sum=182.0:qstart_avg=2.5:qstart_max=3.0:qstart_min=2.0:qstart_std=0.7071067811865476:qstart_sum=5.0:ref_name_counter=RS_GCF_000442515.1_protein.faa_NZ_AQPH01000003.1_26@PF00015_full_PFAM.78.246--2:scovhsp_avg=53.3:scovhsp_max=55.4:scovhsp_min=51.2:scovhsp_std=2.969848480983497:scovhsp_sum=106.6:send_avg=89.5:send_max=93.0:send_min=86.0:send_std=4.949747468305833:send_sum=179.0:sstart_avg=1.0:sstart_max=1.0:sstart_min=1.0:sstart_std=0.0:sstart_sum=2.0],((((1f0c967e-bd1c-4145-b56d-a926191b040a_4@MCPsignal.100.203:0.0179794[&&NHX:Sample=rhiztom3:Type=capture:besthit=76.5:bitscore=132.0:capture_class=c__Gammaproteobacteria:capture_domain=d__Bacteria:capture_family=f__Pseudomonadaceae:capture_genus=g__Pseudomonas_E:capture_order=o__Pseudomonadales:capture_phylum=p__Proteobacteria:capture_species=s__Pseudomonas_E khazarica:evalue=8.3e-40:gapopen=0.0:heptad=MCP-44H:length=102.0:mismatch=24.0:qcovhsp=99.0:qend=102.0:qstart=1.0:ref_name=RS_GCF_000764535.1_protein.faa_NZ_CP009571.1_1618@PF00015_full_PFAM.127.317:scovhsp=53.7:send=124.0:sstart=23.0],f616b573-f4f4-43ff-99e2-a57e3adacb54_1@MCPsignal.98.204:0.00890605[&&NHX:Sample=rhiztom3:Type=capture:besthit=73.6:bitscore=130.0:capture_class=c__Gammaproteobacteria:capture_domain=d__Bacteria:capture_family=f__Pseudomonadaceae:capture_genus=g__Pseudomonas_E:capture_order=o__Pseudomonadales:capture_phylum=p__Proteobacteria:capture_species=s__Pseudomonas_E khazarica:evalue=3.77e-39:gapopen=1.0:heptad=MCP-44H:length=106.0:mismatch=26.0:qcovhsp=100.0:qend=106.0:qstart=1.0:ref_name=RS_GCF_000764535.1_protein.faa_NZ_CP009571.1_1618@PF00015_full_PFAM.127.317:scovhsp=54.7:send=124.0:sstart=21.0])0:5e-09[&&NHX:Sample_counter=rhiztom3--2:Type_counter=capture--2:besthit_avg=75.05:besthit_max=76.5:besthit_min=73.6:besthit_std=2.0506096654409918:besthit_sum=150.1:bitscore_avg=131.0:bitscore_max=132.0:bitscore_min=130.0:bitscore_std=1.4142135623730951:bitscore_sum=262.0:capture_class_counter=c__Gammaproteobacteria--2:capture_domain_counter=d__Bacteria--2:capture_family_counter=f__Pseudomonadaceae--2:capture_genus_counter=g__Pseudomonas_E--2:capture_order_counter=o__Pseudomonadales--2:capture_phylum_counter=p__Proteobacteria--2:capture_species_counter=s__Pseudomonas_E khazarica--2:evalue_avg=2.3e-39:evalue_max=3.77e-39:evalue_min=8.3e-40:evalue_std=2.07889393668845e-39:evalue_sum=4.6e-39:gapopen_avg=0.5:gapopen_max=1.0:gapopen_min=0.0:gapopen_std=0.7071067811865476:gapopen_sum=1.0:gtdb_class_counter=:gtdb_domain_counter=:gtdb_family_counter=:gtdb_genus_counter=:gtdb_order_counter=:gtdb_phylum_counter=:gtdb_species_counter=:heptad_counter=MCP-44H--2:lbd_counter=:length_avg=104.0:length_max=106.0:length_min=102.0:length_std=2.8284271247461903:length_sum=208.0:mismatch_avg=25.0:mismatch_max=26.0:mismatch_min=24.0:mismatch_std=1.4142135623730951:mismatch_sum=50.0:name=N1763:qcovhsp_avg=99.5:qcovhsp_max=100.0:qcovhsp_min=99.0:qcovhsp_std=0.7071067811865476:qcovhsp_sum=199.0:qend_avg=104.0:qend_max=106.0:qend_min=102.0:qend_std=2.8284271247461903:qend_sum=208.0:qstart_avg=1.0:qstart_max=1.0:qstart_min=1.0:qstart_std=0.0:qstart_sum=2.0:ref_name_counter=RS_GCF_000764535.1_protein.faa_NZ_CP009571.1_1618@PF00015_full_PFAM.127.317--2:scovhsp_avg=54.2:scovhsp_max=54.7:scovhsp_min=53.7:scovhsp_std=0.7071067811865476:scovhsp_sum=108.4:send_avg=124.0:send_max=124.0:send_min=124.0:send_std=0.0:send_sum=248.0:sstart_avg=22.0:sstart_max=23.0:sstart_min=21.0:sstart_std=1.4142135623730951:sstart_sum=44.0],3aaab40c-e772-4d46-a8e2-0dedbe581e28_3@MCPsignal.94.200:0.029484[&&NHX:Sample=rhiztom3:Type=capture:capture_class=c__Gammaproteobacteria:capture_domain=d__Bacteria:capture_family=f__Pseudomonadaceae:capture_genus=g__Pseudomonas_E:capture_order=o__Pseudomonadales:capture_phylum=p__Proteobacteria:capture_species=s__Pseudomonas_E khazarica:heptad=MCP-44H])0:5e-09[&&NHX:Sample_counter=rhiztom3--3:Type_counter=capture--3:besthit_avg=75.05:besthit_max=76.5:besthit_min=73.6:besthit_std=2.0506096654409918:besthit_sum=150.1:bitscore_avg=131.0:bitscore_max=132.0:bitscore_min=130.0:bitscore_std=1.4142135623730951:bitscore_sum=262.0:capture_class_counter=c__Gammaproteobacteria--3:capture_domain_counter=d__Bacteria--3:capture_family_counter=f__Pseudomonadaceae--3:capture_genus_counter=g__Pseudomonas_E--3:capture_order_counter=o__Pseudomonadales--3:capture_phylum_counter=p__Proteobacteria--3:capture_species_counter=s__Pseudomonas_E khazarica--3:evalue_avg=2.3e-39:evalue_max=3.77e-39:evalue_min=8.3e-40:evalue_std=2.07889393668845e-39:evalue_sum=4.6e-39:gapopen_avg=0.5:gapopen_max=1.0:gapopen_min=0.0:gapopen_std=0.7071067811865476:gapopen_sum=1.0:gtdb_class_counter=:gtdb_domain_counter=:gtdb_family_counter=:gtdb_genus_counter=:gtdb_order_counter=:gtdb_phylum_counter=:gtdb_species_counter=:heptad_counter=MCP-44H--3:lbd_counter=:length_avg=104.0:length_max=106.0:length_min=102.0:length_std=2.8284271247461903:length_sum=208.0:mismatch_avg=25.0:mismatch_max=26.0:mismatch_min=24.0:mismatch_std=1.4142135623730951:mismatch_sum=50.0:name=N1765:qcovhsp_avg=99.5:qcovhsp_max=100.0:qcovhsp_min=99.0:qcovhsp_std=0.7071067811865476:qcovhsp_sum=199.0:qend_avg=104.0:qend_max=106.0:qend_min=102.0:qend_std=2.8284271247461903:qend_sum=208.0:qstart_avg=1.0:qstart_max=1.0:qstart_min=1.0:qstart_std=0.0:qstart_sum=2.0:ref_name_counter=RS_GCF_000764535.1_protein.faa_NZ_CP009571.1_1618@PF00015_full_PFAM.127.317--2:scovhsp_avg=54.2:scovhsp_max=54.7:scovhsp_min=53.7:scovhsp_std=0.7071067811865476:scovhsp_sum=108.4:send_avg=124.0:send_max=124.0:send_min=124.0:send_std=0.0:send_sum=248.0:sstart_avg=22.0:sstart_max=23.0:sstart_min=21.0:sstart_std=1.4142135623730951:sstart_sum=44.0],((6c78ffb0-f7d1-481e-8cfc-cad476f5214b_6@MCPsignal.96.143:0.0223737[&&NHX:Sample=rhiztom3:Type=capture:capture_class=c__Alphaproteobacteria:capture_domain=d__Bacteria:capture_family=f__Sphingomonadaceae:capture_genus=g__Erythrobacter:capture_order=o__Sphingomonadales:capture_phylum=p__Proteobacteria:capture_species=s__Erythrobacter xiamenensis:heptad=MCP-44H],87d6448c-ce96-5a09-97bb-6f599bc09a0f_1@MCPsignal.94.153:0.042347[&&NHX:Sample=rhiztom3:Type=capture:capture_class=c__Alphaproteobacteria:capture_domain=d__Bacteria:capture_family=f__Sphingomonadaceae:capture_genus=g__Sphingopyxis:capture_order=o__Sphingomonadales:capture_phylum=p__Proteobacteria:capture_species=s__Sphingopyxis lacunae:heptad=MCP-44H])0:5e-09[&&NHX:Sample_counter=rhiztom3--2:Type_counter=capture--2:capture_class_counter=c__Alphaproteobacteria--2:capture_domain_counter=d__Bacteria--2:capture_family_counter=f__Sphingomonadaceae--2:capture_genus_counter=g__Erythrobacter--1||g__Sphingopyxis--1:capture_order_counter=o__Sphingomonadales--2:capture_phylum_counter=p__Proteobacteria--2:capture_species_counter=s__Erythrobacter xiamenensis--1||s__Sphingopyxis lacunae--1:gtdb_class_counter=:gtdb_domain_counter=:gtdb_family_counter=:gtdb_genus_counter=:gtdb_order_counter=:gtdb_phylum_counter=:gtdb_species_counter=:heptad_counter=MCP-44H--2:lbd_counter=:name=N1768:ref_name_counter=],393260b2-675e-47bb-bdf8-edd8decc85d6_4@MCPsignal.96.147:5e-09[&&NHX:Sample=rhiztom3:Type=capture:capture_class=c__Gammaproteobacteria:capture_domain=d__Bacteria:capture_family=f__Rhodocyclaceae:capture_genus=g__Azonexus:capture_order=o__Burkholderiales:capture_phylum=p__Proteobacteria:capture_species=s__Azonexus sp018828385:heptad=MCP-44H])0:5e-09[&&NHX:Sample_counter=rhiztom3--3:Type_counter=capture--3:capture_class_counter=c__Alphaproteobacteria--2||c__Gammaproteobacteria--1:capture_domain_counter=d__Bacteria--3:capture_family_counter=f__Rhodocyclaceae--1||f__Sphingomonadaceae--2:capture_genus_counter=g__Azonexus--1||g__Erythrobacter--1||g__Sphingopyxis--1:capture_order_counter=o__Burkholderiales--1||o__Sphingomonadales--2:capture_phylum_counter=p__Proteobacteria--3:capture_species_counter=s__Azonexus sp018828385--1||s__Erythrobacter xiamenensis--1||s__Sphingopyxis lacunae--1:gtdb_class_counter=:gtdb_domain_counter=:gtdb_family_counter=:gtdb_genus_counter=:gtdb_order_counter=:gtdb_phylum_counter=:gtdb_species_counter=:heptad_counter=MCP-44H--3:lbd_counter=:name=N1770:ref_name_counter=])0:0.105803[&&NHX:Sample_counter=rhiztom3--6:Type_counter=capture--6:besthit_avg=75.05:besthit_max=76.5:besthit_min=73.6:besthit_std=2.0506096654409918:besthit_sum=150.1:bitscore_avg=131.0:bitscore_max=132.0:bitscore_min=130.0:bitscore_std=1.4142135623730951:bitscore_sum=262.0:capture_class_counter=c__Alphaproteobacteria--2||c__Gammaproteobacteria--4:capture_domain_counter=d__Bacteria--6:capture_family_counter=f__Pseudomonadaceae--3||f__Rhodocyclaceae--1||f__Sphingomonadaceae--2:capture_genus_counter=g__Azonexus--1||g__Erythrobacter--1||g__Pseudomonas_E--3||g__Sphingopyxis--1:capture_order_counter=o__Burkholderiales--1||o__Pseudomonadales--3||o__Sphingomonadales--2:capture_phylum_counter=p__Proteobacteria--6:capture_species_counter=s__Azonexus sp018828385--1||s__Erythrobacter xiamenensis--1||s__Pseudomonas_E khazarica--3||s__Sphingopyxis lacunae--1:evalue_avg=2.3e-39:evalue_max=3.77e-39:evalue_min=8.3e-40:evalue_std=2.07889393668845e-39:evalue_sum=4.6e-39:gapopen_avg=0.5:gapopen_max=1.0:gapopen_min=0.0:gapopen_std=0.7071067811865476:gapopen_sum=1.0:gtdb_class_counter=:gtdb_domain_counter=:gtdb_family_counter=:gtdb_genus_counter=:gtdb_order_counter=:gtdb_phylum_counter=:gtdb_species_counter=:heptad_counter=MCP-44H--6:lbd_counter=:length_avg=104.0:length_max=106.0:length_min=102.0:length_std=2.8284271247461903:length_sum=208.0:mismatch_avg=25.0:mismatch_max=26.0:mismatch_min=24.0:mismatch_std=1.4142135623730951:mismatch_sum=50.0:name=N1771:qcovhsp_avg=99.5:qcovhsp_max=100.0:qcovhsp_min=99.0:qcovhsp_std=0.7071067811865476:qcovhsp_sum=199.0:qend_avg=104.0:qend_max=106.0:qend_min=102.0:qend_std=2.8284271247461903:qend_sum=208.0:qstart_avg=1.0:qstart_max=1.0:qstart_min=1.0:qstart_std=0.0:qstart_sum=2.0:ref_name_counter=RS_GCF_000764535.1_protein.faa_NZ_CP009571.1_1618@PF00015_full_PFAM.127.317--2:scovhsp_avg=54.2:scovhsp_max=54.7:scovhsp_min=53.7:scovhsp_std=0.7071067811865476:scovhsp_sum=108.4:send_avg=124.0:send_max=124.0:send_min=124.0:send_std=0.0:send_sum=248.0:sstart_avg=22.0:sstart_max=23.0:sstart_min=21.0:sstart_std=1.4142135623730951:sstart_sum=44.0],0e4f4a2b-68e2-4533-90e2-41aa62873d33_3@MCPsignal.455.501:5e-09[&&NHX:Sample=rhizpot3:Type=capture:capture_class=c__Actinomycetia:capture_domain=d__Bacteria:capture_family=f__Cellulomonadaceae:capture_genus=g__Cellulomonas:capture_order=o__Actinomycetales:capture_phylum=p__Actinobacteriota:capture_species=s__Cellulomonas sp009777345:heptad=MCP-52H])0:1.8e-08[&&NHX:Sample_counter=rhizpot3--1||rhiztom3--6:Type_counter=capture--7:besthit_avg=75.05:besthit_max=76.5:besthit_min=73.6:besthit_std=2.0506096654409918:besthit_sum=150.1:bitscore_avg=131.0:bitscore_max=132.0:bitscore_min=130.0:bitscore_std=1.4142135623730951:bitscore_sum=262.0:capture_class_counter=c__Actinomycetia--1||c__Alphaproteobacteria--2||c__Gammaproteobacteria--4:capture_domain_counter=d__Bacteria--7:capture_family_counter=f__Cellulomonadaceae--1||f__Pseudomonadaceae--3||f__Rhodocyclaceae--1||f__Sphingomonadaceae--2:capture_genus_counter=g__Azonexus--1||g__Cellulomonas--1||g__Erythrobacter--1||g__Pseudomonas_E--3||g__Sphingopyxis--1:capture_order_counter=o__Actinomycetales--1||o__Burkholderiales--1||o__Pseudomonadales--3||o__Sphingomonadales--2:capture_phylum_counter=p__Actinobacteriota--1||p__Proteobacteria--6:capture_species_counter=s__Azonexus sp018828385--1||s__Cellulomonas sp009777345--1||s__Erythrobacter xiamenensis--1||s__Pseudomonas_E khazarica--3||s__Sphingopyxis lacunae--1:evalue_avg=2.3e-39:evalue_max=3.77e-39:evalue_min=8.3e-40:evalue_std=2.07889393668845e-39:evalue_sum=4.6e-39:gapopen_avg=0.5:gapopen_max=1.0:gapopen_min=0.0:gapopen_std=0.7071067811865476:gapopen_sum=1.0:gtdb_class_counter=:gtdb_domain_counter=:gtdb_family_counter=:gtdb_genus_counter=:gtdb_order_counter=:gtdb_phylum_counter=:gtdb_species_counter=:heptad_counter=MCP-44H--6||MCP-52H--1:lbd_counter=:length_avg=104.0:length_max=106.0:length_min=102.0:length_std=2.8284271247461903:length_sum=208.0:mismatch_avg=25.0:mismatch_max=26.0:mismatch_min=24.0:mismatch_std=1.4142135623730951:mismatch_sum=50.0:name=N1773:qcovhsp_avg=99.5:qcovhsp_max=100.0:qcovhsp_min=99.0:qcovhsp_std=0.7071067811865476:qcovhsp_sum=199.0:qend_avg=104.0:qend_max=106.0:qend_min=102.0:qend_std=2.8284271247461903:qend_sum=208.0:qstart_avg=1.0:qstart_max=1.0:qstart_min=1.0:qstart_std=0.0:qstart_sum=2.0:ref_name_counter=RS_GCF_000764535.1_protein.faa_NZ_CP009571.1_1618@PF00015_full_PFAM.127.317--2:scovhsp_avg=54.2:scovhsp_max=54.7:scovhsp_min=53.7:scovhsp_std=0.7071067811865476:scovhsp_sum=108.4:send_avg=124.0:send_max=124.0:send_min=124.0:send_std=0.0:send_sum=248.0:sstart_avg=22.0:sstart_max=23.0:sstart_min=21.0:sstart_std=1.4142135623730951:sstart_sum=44.0])0.562:0.04541[&&NHX:Sample_counter=rhizpot1--1||rhizpot3--5||rhiztom3--6:Type_counter=capture--12:besthit_avg=78.025:besthit_max=81.4:besthit_min=73.6:besthit_std=3.648173058760602:besthit_sum=312.1:bitscore_avg=130.25:bitscore_max=134.0:bitscore_min=125.0:bitscore_std=3.8622100754188224:bitscore_sum=521.0:capture_class_counter=c__Actinomycetia--2||c__Alphaproteobacteria--3||c__Gammaproteobacteria--7:capture_domain_counter=d__Bacteria--12:capture_family_counter=f__Burkholderiaceae--3||f__Cellulomonadaceae--2||f__Magnetospirillaceae--1||f__Pseudomonadaceae--3||f__Rhodocyclaceae--1||f__Sphingomonadaceae--2:capture_genus_counter=g__Azonexus--1||g__Cellulomonas--2||g__Erythrobacter--1||g__Phaeospirillum--1||g__Pseudomonas_E--3||g__Rubrivivax--3||g__Sphingopyxis--1:capture_order_counter=o__Actinomycetales--2||o__Burkholderiales--4||o__Pseudomonadales--3||o__Rhodospirillales--1||o__Sphingomonadales--2:capture_phylum_counter=p__Actinobacteriota--2||p__Proteobacteria--10:capture_species_counter=s__Azonexus sp018828385--1||s__Cellulomonas sp009777345--2||s__Erythrobacter xiamenensis--1||s__Phaeospirillum sp903853455--1||s__Pseudomonas_E khazarica--3||s__Rubrivivax sp016789955--3||s__Sphingopyxis lacunae--1:evalue_avg=3.366025e-38:evalue_max=1.3e-37:evalue_min=4.1e-41:evalue_std=6.424654014225201e-38:evalue_sum=1.34641e-37:gapopen_avg=0.25:gapopen_max=1.0:gapopen_min=0.0:gapopen_std=0.5:gapopen_sum=1.0:gtdb_class_counter=:gtdb_domain_counter=:gtdb_family_counter=:gtdb_genus_counter=:gtdb_order_counter=:gtdb_phylum_counter=:gtdb_species_counter=:heptad_counter=MCP-40H--1||MCP-44H--10||MCP-52H--1:lbd_counter=:length_avg=96.75:length_max=106.0:length_min=86.0:length_std=8.99536917900909:length_sum=387.0:mismatch_avg=21.0:mismatch_max=26.0:mismatch_min=16.0:mismatch_std=4.760952285695233:mismatch_sum=84.0:name=N1774:qcovhsp_avg=98.39999999999999:qcovhsp_max=100.0:qcovhsp_min=96.9:qcovhsp_std=1.3735598518690983:qcovhsp_sum=393.59999999999997:qend_avg=97.5:qend_max=106.0:qend_min=88.0:qend_std=8.06225774829855:qend_sum=390.0:qstart_avg=1.75:qstart_max=3.0:qstart_min=1.0:qstart_std=0.9574271077563381:qstart_sum=7.0:ref_name_counter=RS_GCF_000442515.1_protein.faa_NZ_AQPH01000003.1_26@PF00015_full_PFAM.78.246--2||RS_GCF_000764535.1_protein.faa_NZ_CP009571.1_1618@PF00015_full_PFAM.127.317--2:scovhsp_avg=53.75:scovhsp_max=55.4:scovhsp_min=51.2:scovhsp_std=1.8375708603116947:scovhsp_sum=215.0:send_avg=106.75:send_max=124.0:send_min=86.0:send_std=20.12254125767088:send_sum=427.0:sstart_avg=11.5:sstart_max=23.0:sstart_min=1.0:sstart_std=12.151817422372122:sstart_sum=46.0])0.903:0.111905[&&NHX:Sample_counter=rhizpot1--1||rhizpot3--6||rhiztom3--9:Type_counter=capture--16:besthit_avg=75.7:besthit_max=81.4:besthit_min=66.4:besthit_std=6.083584469702051:besthit_sum=378.5:bitscore_avg=136.2:bitscore_max=160.0:bitscore_min=125.0:bitscore_std=13.718600511714012:bitscore_sum=681.0:capture_class_counter=c__Actinomycetia--2||c__Alphaproteobacteria--3||c__Armatimonadia--1||c__Gammaproteobacteria--10:capture_domain_counter=d__Bacteria--16:capture_family_counter=f__Burkholderiaceae--3||f__Capsulimonadaceae--1||f__Cellulomonadaceae--2||f__Magnetospirillaceae--1||f__Pseudomonadaceae--6||f__Rhodocyclaceae--1||f__Sphingomonadaceae--2:capture_genus_counter=g__Azonexus--1||g__Capsulimonas--1||g__Cellulomonas--2||g__Erythrobacter--1||g__Phaeospirillum--1||g__Pseudomonas_E--6||g__Rubrivivax--3||g__Sphingopyxis--1:capture_order_counter=o__Actinomycetales--2||o__Armatimonadales--1||o__Burkholderiales--4||o__Pseudomonadales--6||o__Rhodospirillales--1||o__Sphingomonadales--2:capture_phylum_counter=p__Actinobacteriota--2||p__Armatimonadota--1||p__Proteobacteria--13:capture_species_counter=s__Azonexus sp018828385--1||s__Capsulimonas corticalis--1||s__Cellulomonas sp009777345--2||s__Erythrobacter xiamenensis--1||s__Phaeospirillum sp903853455--1||s__Pseudomonas_E frederiksbergensis_F--1||s__Pseudomonas_E khazarica--5||s__Rubrivivax sp016789955--3||s__Sphingopyxis lacunae--1:evalue_avg=2.692820000000594e-38:evalue_max=1.3e-37:evalue_min=2.97e-50:evalue_std=5.76395344030432e-38:evalue_sum=1.3464100000002968e-37:gapopen_avg=0.2:gapopen_max=1.0:gapopen_min=0.0:gapopen_std=0.44721359549995804:gapopen_sum=1.0:gtdb_class_counter=:gtdb_domain_counter=:gtdb_family_counter=:gtdb_genus_counter=:gtdb_order_counter=:gtdb_phylum_counter=:gtdb_species_counter=:heptad_counter=MCP-40H--1||MCP-44H--14||MCP-52H--1:lbd_counter=:length_avg=106.0:length_max=143.0:length_min=86.0:length_std=22.102036105300343:length_sum=530.0:mismatch_avg=26.4:mismatch_max=48.0:mismatch_min=16.0:mismatch_std=12.759310326189265:mismatch_sum=132.0:name=N1775:qcovhsp_avg=98.58000000000001:qcovhsp_max=100.0:qcovhsp_min=96.9:qcovhsp_std=1.2557866060760454:qcovhsp_sum=492.90000000000003:qend_avg=106.6:qend_max=143.0:qend_min=88.0:qend_std=21.51278689523977:qend_sum=533.0:qstart_avg=1.6:qstart_max=3.0:qstart_min=1.0:qstart_std=0.8944271909999159:qstart_sum=8.0:ref_name_counter=RS_GCF_000442515.1_protein.faa_NZ_AQPH01000003.1_26@PF00015_full_PFAM.78.246--2||RS_GCF_000764535.1_protein.faa_NZ_CP009571.1_1618@PF00015_full_PFAM.127.317--2||RS_GCF_902729435.1_protein.faa_NZ_CACVCG010000048.1_18@PF00015_full_PFAM.118.302--1:scovhsp_avg=58.54:scovhsp_max=77.7:scovhsp_min=51.2:scovhsp_std=10.82834244009673:scovhsp_sum=292.7:send_avg=120.2:send_max=174.0:send_min=86.0:send_std=34.75917145157519:send_sum=601.0:sstart_avg=15.6:sstart_max=32.0:sstart_min=1.0:sstart_std=13.95707705789432:sstart_sum=78.0],b567b456-02f6-4052-a8e0-6699a3cf61c7_1@MCPsignal.281.340:0.124125[&&NHX:Sample=rhizpot3:Type=capture:capture_class=c__Gammaproteobacteria:capture_domain=d__Bacteria:capture_family=f__Burkholderiaceae:capture_genus=g__Herbaspirillum:capture_order=o__Burkholderiales:capture_phylum=p__Proteobacteria:capture_species=s__Herbaspirillum chlorophenolicum:heptad=MCP-44H])0.036:0.00157753[&&NHX:Sample_counter=rhizpot1--1||rhizpot3--7||rhiztom3--9:Type_counter=capture--17:besthit_avg=75.7:besthit_max=81.4:besthit_min=66.4:besthit_std=6.083584469702051:besthit_sum=378.5:bitscore_avg=136.2:bitscore_max=160.0:bitscore_min=125.0:bitscore_std=13.718600511714012:bitscore_sum=681.0:capture_class_counter=c__Actinomycetia--2||c__Alphaproteobacteria--3||c__Armatimonadia--1||c__Gammaproteobacteria--11:capture_domain_counter=d__Bacteria--17:capture_family_counter=f__Burkholderiaceae--4||f__Capsulimonadaceae--1||f__Cellulomonadaceae--2||f__Magnetospirillaceae--1||f__Pseudomonadaceae--6||f__Rhodocyclaceae--1||f__Sphingomonadaceae--2:capture_genus_counter=g__Azonexus--1||g__Capsulimonas--1||g__Cellulomonas--2||g__Erythrobacter--1||g__Herbaspirillum--1||g__Phaeospirillum--1||g__Pseudomonas_E--6||g__Rubrivivax--3||g__Sphingopyxis--1:capture_order_counter=o__Actinomycetales--2||o__Armatimonadales--1||o__Burkholderiales--5||o__Pseudomonadales--6||o__Rhodospirillales--1||o__Sphingomonadales--2:capture_phylum_counter=p__Actinobacteriota--2||p__Armatimonadota--1||p__Proteobacteria--14:capture_species_counter=s__Azonexus sp018828385--1||s__Capsulimonas corticalis--1||s__Cellulomonas sp009777345--2||s__Erythrobacter xiamenensis--1||s__Herbaspirillum chlorophenolicum--1||s__Phaeospirillum sp903853455--1||s__Pseudomonas_E frederiksbergensis_F--1||s__Pseudomonas_E khazarica--5||s__Rubrivivax sp016789955--3||s__Sphingopyxis lacunae--1:evalue_avg=2.692820000000594e-38:evalue_max=1.3e-37:evalue_min=2.97e-50:evalue_std=5.76395344030432e-38:evalue_sum=1.3464100000002968e-37:gapopen_avg=0.2:gapopen_max=1.0:gapopen_min=0.0:gapopen_std=0.44721359549995804:gapopen_sum=1.0:gtdb_class_counter=:gtdb_domain_counter=:gtdb_family_counter=:gtdb_genus_counter=:gtdb_order_counter=:gtdb_phylum_counter=:gtdb_species_counter=:heptad_counter=MCP-40H--1||MCP-44H--15||MCP-52H--1:lbd_counter=:length_avg=106.0:length_max=143.0:length_min=86.0:length_std=22.102036105300343:length_sum=530.0:mismatch_avg=26.4:mismatch_max=48.0:mismatch_min=16.0:mismatch_std=12.759310326189265:mismatch_sum=132.0:name=N1777:qcovhsp_avg=98.58000000000001:qcovhsp_max=100.0:qcovhsp_min=96.9:qcovhsp_std=1.2557866060760454:qcovhsp_sum=492.90000000000003:qend_avg=106.6:qend_max=143.0:qend_min=88.0:qend_std=21.51278689523977:qend_sum=533.0:qstart_avg=1.6:qstart_max=3.0:qstart_min=1.0:qstart_std=0.8944271909999159:qstart_sum=8.0:ref_name_counter=RS_GCF_000442515.1_protein.faa_NZ_AQPH01000003.1_26@PF00015_full_PFAM.78.246--2||RS_GCF_000764535.1_protein.faa_NZ_CP009571.1_1618@PF00015_full_PFAM.127.317--2||RS_GCF_902729435.1_protein.faa_NZ_CACVCG010000048.1_18@PF00015_full_PFAM.118.302--1:scovhsp_avg=58.54:scovhsp_max=77.7:scovhsp_min=51.2:scovhsp_std=10.82834244009673:scovhsp_sum=292.7:send_avg=120.2:send_max=174.0:send_min=86.0:send_std=34.75917145157519:send_sum=601.0:sstart_avg=15.6:sstart_max=32.0:sstart_min=1.0:sstart_std=13.95707705789432:sstart_sum=78.0],(RS_GCF_900142415.1_protein.faa_NZ_FRAU01000001.1_385@PF00015_full_PFAM.107.324:5e-09,GB_GCA_015487635.1_protein.faa_WFPM01000065.1_1@PF00015_full_PFAM.108.326:0.0540993)1:0.365288[&&NHX:Sample_counter=:Type_counter=:capture_class_counter=:capture_domain_counter=:capture_family_counter=:capture_genus_counter=:capture_order_counter=:capture_phylum_counter=:capture_species_counter=:gtdb_class_counter=:gtdb_domain_counter=:gtdb_family_counter=:gtdb_genus_counter=:gtdb_order_counter=:gtdb_phylum_counter=:gtdb_species_counter=:heptad_counter=:lbd_counter=:name=N1780:ref_name_counter=])0.924:0.108065[&&NHX:Sample_counter=rhizpot1--1||rhizpot3--7||rhiztom3--9:Type_counter=capture--17:besthit_avg=75.7:besthit_max=81.4:besthit_min=66.4:besthit_std=6.083584469702051:besthit_sum=378.5:bitscore_avg=136.2:bitscore_max=160.0:bitscore_min=125.0:bitscore_std=13.718600511714014:bitscore_sum=681.0:capture_class_counter=c__Actinomycetia--2||c__Alphaproteobacteria--3||c__Armatimonadia--1||c__Gammaproteobacteria--11:capture_domain_counter=d__Bacteria--17:capture_family_counter=f__Burkholderiaceae--4||f__Capsulimonadaceae--1||f__Cellulomonadaceae--2||f__Magnetospirillaceae--1||f__Pseudomonadaceae--6||f__Rhodocyclaceae--1||f__Sphingomonadaceae--2:capture_genus_counter=g__Azonexus--1||g__Capsulimonas--1||g__Cellulomonas--2||g__Erythrobacter--1||g__Herbaspirillum--1||g__Phaeospirillum--1||g__Pseudomonas_E--6||g__Rubrivivax--3||g__Sphingopyxis--1:capture_order_counter=o__Actinomycetales--2||o__Armatimonadales--1||o__Burkholderiales--5||o__Pseudomonadales--6||o__Rhodospirillales--1||o__Sphingomonadales--2:capture_phylum_counter=p__Actinobacteriota--2||p__Armatimonadota--1||p__Proteobacteria--14:capture_species_counter=s__Azonexus sp018828385--1||s__Capsulimonas corticalis--1||s__Cellulomonas sp009777345--2||s__Erythrobacter xiamenensis--1||s__Herbaspirillum chlorophenolicum--1||s__Phaeospirillum sp903853455--1||s__Pseudomonas_E frederiksbergensis_F--1||s__Pseudomonas_E khazarica--5||s__Rubrivivax sp016789955--3||s__Sphingopyxis lacunae--1:evalue_avg=2.692820000000594e-38:evalue_max=1.3e-37:evalue_min=2.97e-50:evalue_std=5.763953440304319e-38:evalue_sum=1.3464100000002968e-37:gapopen_avg=0.2:gapopen_max=1.0:gapopen_min=0.0:gapopen_std=0.447213595499958:gapopen_sum=1.0:gtdb_class_counter=:gtdb_domain_counter=:gtdb_family_counter=:gtdb_genus_counter=:gtdb_order_counter=:gtdb_phylum_counter=:gtdb_species_counter=:heptad_counter=MCP-40H--1||MCP-44H--15||MCP-52H--1:lbd_counter=:length_avg=106.0:length_max=143.0:length_min=86.0:length_std=22.102036105300343:length_sum=530.0:mismatch_avg=26.4:mismatch_max=48.0:mismatch_min=16.0:mismatch_std=12.759310326189263:mismatch_sum=132.0:name=N1781:qcovhsp_avg=98.58000000000001:qcovhsp_max=100.0:qcovhsp_min=96.9:qcovhsp_std=1.2557866060760454:qcovhsp_sum=492.90000000000003:qend_avg=106.6:qend_max=143.0:qend_min=88.0:qend_std=21.51278689523977:qend_sum=533.0:qstart_avg=1.6:qstart_max=3.0:qstart_min=1.0:qstart_std=0.8944271909999159:qstart_sum=8.0:ref_name_counter=RS_GCF_000442515.1_protein.faa_NZ_AQPH01000003.1_26@PF00015_full_PFAM.78.246--2||RS_GCF_000764535.1_protein.faa_NZ_CP009571.1_1618@PF00015_full_PFAM.127.317--2||RS_GCF_902729435.1_protein.faa_NZ_CACVCG010000048.1_18@PF00015_full_PFAM.118.302--1:scovhsp_avg=58.54:scovhsp_max=77.7:scovhsp_min=51.2:scovhsp_std=10.82834244009673:scovhsp_sum=292.7:send_avg=120.2:send_max=174.0:send_min=86.0:send_std=34.75917145157519:send_sum=601.0:sstart_avg=15.6:sstart_max=32.0:sstart_min=1.0:sstart_std=13.95707705789432:sstart_sum=78.0],((((GB_GCA_002753095.1_protein.faa_PDZU01000166.1_1@PF00015_full_PFAM.106.330:0.118885,GB_GCA_015231965.1_protein.faa_JADGAP010000115.1_8@PF00015_full_PFAM.96.340:0.208474)0.999:0.388796[&&NHX:Sample_counter=:Type_counter=:capture_class_counter=:capture_domain_counter=:capture_family_counter=:capture_genus_counter=:capture_order_counter=:capture_phylum_counter=:capture_species_counter=:gtdb_class_counter=:gtdb_domain_counter=:gtdb_family_counter=:gtdb_genus_counter=:gtdb_order_counter=:gtdb_phylum_counter=:gtdb_species_counter=:heptad_counter=:lbd_counter=:name=N1784:ref_name_counter=],7b82b28c-fc32-43c9-bace-3af91849f8a0_3@MCPsignal.28.78:0.222508[&&NHX:Sample=rhizpot2:Type=capture:capture_class=c__Gammaproteobacteria:capture_domain=d__Bacteria:capture_family=f__Xanthomonadaceae:capture_genus=g__Lysobacter:capture_order=o__Xanthomonadales:capture_phylum=p__Proteobacteria:capture_species=s__Lysobacter terrigena:heptad=MCP-44H])0:1e-08[&&NHX:Sample_counter=rhizpot2--1:Type_counter=capture--1:capture_class_counter=c__Gammaproteobacteria--1:capture_domain_counter=d__Bacteria--1:capture_family_counter=f__Xanthomonadaceae--1:capture_genus_counter=g__Lysobacter--1:capture_order_counter=o__Xanthomonadales--1:capture_phylum_counter=p__Proteobacteria--1:capture_species_counter=s__Lysobacter terrigena--1:gtdb_class_counter=:gtdb_domain_counter=:gtdb_family_counter=:gtdb_genus_counter=:gtdb_order_counter=:gtdb_phylum_counter=:gtdb_species_counter=:heptad_counter=MCP-44H--1:lbd_counter=:name=N1786:ref_name_counter=],((((21d1e99f-ba26-404b-b2f9-164afc961b32_4@MCPsignal.24.73:0.0661543[&&NHX:Sample=rhiztom3:Type=capture:capture_class=c__Desulfuromonadia:capture_domain=d__Bacteria:capture_family=f__Trichloromonadaceae:capture_genus=g__Trichloromonas:capture_order=o__Desulfuromonadales:capture_phylum=p__Desulfobacterota:capture_species=s__Trichloromonas sp002423365:heptad=MCP-44H],(86fff9ee-0b25-4190-bcde-69ffe6fdd292_4@MCPsignal.52.105:5e-09[&&NHX:Sample=rhiztom3:Type=capture:capture_class=c__Desulfuromonadia:capture_domain=d__Bacteria:capture_family=f__Trichloromonadaceae:capture_genus=g__Trichloromonas:capture_order=o__Desulfuromonadales:capture_phylum=p__Desulfobacterota:capture_species=s__Trichloromonas sp002423365:heptad=MCP-24H],((99508680-125f-4894-8559-18fe06ba018b_6@MCPsignal.62.115:0[&&NHX:Sample=rhiztom3:Type=capture:capture_class=c__Desulfuromonadia:capture_domain=d__Bacteria:capture_family=f__Trichloromonadaceae:capture_genus=g__Trichloromonas:capture_order=o__Desulfuromonadales:capture_phylum=p__Desulfobacterota:capture_species=s__Trichloromonas sp002423365:heptad=MCP-24H],a2e553b2-0715-480f-bffa-61aea5dd39bf_5@MCPsignal.59.112:0[&&NHX:Sample=rhiztom3:Type=capture:capture_class=c__Desulfuromonadia:capture_domain=d__Bacteria:capture_family=f__Trichloromonadaceae:capture_genus=g__Trichloromonas:capture_order=o__Desulfuromonadales:capture_phylum=p__Desulfobacterota:capture_species=s__Trichloromonas sp002423365:heptad=MCP-24H]):5e-09[&&NHX:Sample_counter=rhiztom3--2:Type_counter=capture--2:capture_class_counter=c__Desulfuromonadia--2:capture_domain_counter=d__Bacteria--2:capture_family_counter=f__Trichloromonadaceae--2:capture_genus_counter=g__Trichloromonas--2:capture_order_counter=o__Desulfuromonadales--2:capture_phylum_counter=p__Desulfobacterota--2:capture_species_counter=s__Trichloromonas sp002423365--2:gtdb_class_counter=:gtdb_domain_counter=:gtdb_family_counter=:gtdb_genus_counter=:gtdb_order_counter=:gtdb_phylum_counter=:gtdb_species_counter=:heptad_counter=MCP-24H--2:lbd_counter=:name=N1791:ref_name_counter=],((((((c3b8af5a-ab74-40f6-88cf-2d058c70eca6_6@MCPsignal.39.99:0.0184838[&&NHX:Sample=rhizpot1:Type=capture:capture_class=c__Gammaproteobacteria:capture_domain=d__Bacteria:capture_family=f__Sulfuricellaceae:capture_genus=g__Sulfuricella:capture_order=o__Burkholderiales:capture_phylum=p__Proteobacteria:capture_species=s__Sulfuricella sp018823025:heptad=MCP-44H],(RS_GCF_001422815.1_protein.faa_NZ_LMMP01000004.1_144@PF00015_full_PFAM.122.338:5e-09,(737ea008-5f06-40aa-88e6-386402983c03_5@MCPsignal.913.979:0.0203289[&&NHX:Sample=rhizpot3:Type=capture:capture_class=c__Bacilli:capture_domain=d__Bacteria:capture_family=f__Paenibacillaceae:capture_genus=g__Saccharibacillus:capture_order=o__Paenibacillales:capture_phylum=p__Firmicutes:capture_species=s__Saccharibacillus sp002189105:heptad=MCP-44H],(0de3a75f-07bf-4b35-adac-458f6f5cce5d_4@MCPsignal.189.238:0.109331[&&NHX:Sample=rhizpot2:Type=capture:capture_class=c__Alphaproteobacteria:capture_domain=d__Bacteria:capture_family=f__Rhizobiaceae:capture_genus=g__Aureimonas:capture_order=o__Rhizobiales:capture_phylum=p__Proteobacteria:capture_species=s__Aureimonas ureilytica_A:heptad=MCP-44H],c9eef510-6101-4d14-baed-ad259e58784c_2@MCPsignal.435.510:0.0324087[&&NHX:Sample=rhizpot3:Type=capture:capture_class=c__Bacilli:capture_domain=d__Bacteria:capture_family=f__Paenibacillaceae:capture_genus=g__Saccharibacillus:capture_order=o__Paenibacillales:capture_phylum=p__Firmicutes:capture_species=s__Saccharibacillus sp002189105:heptad=MCP-44H])0:5e-09[&&NHX:Sample_counter=rhizpot2--1||rhizpot3--1:Type_counter=capture--2:capture_class_counter=c__Alphaproteobacteria--1||c__Bacilli--1:capture_domain_counter=d__Bacteria--2:capture_family_counter=f__Paenibacillaceae--1||f__Rhizobiaceae--1:capture_genus_counter=g__Aureimonas--1||g__Saccharibacillus--1:capture_order_counter=o__Paenibacillales--1||o__Rhizobiales--1:capture_phylum_counter=p__Firmicutes--1||p__Proteobacteria--1:capture_species_counter=s__Aureimonas ureilytica_A--1||s__Saccharibacillus sp002189105--1:gtdb_class_counter=:gtdb_domain_counter=:gtdb_family_counter=:gtdb_genus_counter=:gtdb_order_counter=:gtdb_phylum_counter=:gtdb_species_counter=:heptad_counter=MCP-44H--2:lbd_counter=:name=N1797:ref_name_counter=])0:5e-09[&&NHX:Sample_counter=rhizpot2--1||rhizpot3--2:Type_counter=capture--3:capture_class_counter=c__Alphaproteobacteria--1||c__Bacilli--2:capture_domain_counter=d__Bacteria--3:capture_family_counter=f__Paenibacillaceae--2||f__Rhizobiaceae--1:capture_genus_counter=g__Aureimonas--1||g__Saccharibacillus--2:capture_order_counter=o__Paenibacillales--2||o__Rhizobiales--1:capture_phylum_counter=p__Firmicutes--2||p__Proteobacteria--1:capture_species_counter=s__Aureimonas ureilytica_A--1||s__Saccharibacillus sp002189105--2:gtdb_class_counter=:gtdb_domain_counter=:gtdb_family_counter=:gtdb_genus_counter=:gtdb_order_counter=:gtdb_phylum_counter=:gtdb_species_counter=:heptad_counter=MCP-44H--3:lbd_counter=:name=N1798:ref_name_counter=])0.921:5e-09[&&NHX:Sample_counter=rhizpot2--1||rhizpot3--2:Type_counter=capture--3:capture_class_counter=c__Alphaproteobacteria--1||c__Bacilli--2:capture_domain_counter=d__Bacteria--3:capture_family_counter=f__Paenibacillaceae--2||f__Rhizobiaceae--1:capture_genus_counter=g__Aureimonas--1||g__Saccharibacillus--2:capture_order_counter=o__Paenibacillales--2||o__Rhizobiales--1:capture_phylum_counter=p__Firmicutes--2||p__Proteobacteria--1:capture_species_counter=s__Aureimonas ureilytica_A--1||s__Saccharibacillus sp002189105--2:gtdb_class_counter=:gtdb_domain_counter=:gtdb_family_counter=:gtdb_genus_counter=:gtdb_order_counter=:gtdb_phylum_counter=:gtdb_species_counter=:heptad_counter=MCP-44H--3:lbd_counter=:name=N1799:ref_name_counter=])0:5e-09[&&NHX:Sample_counter=rhizpot1--1||rhizpot2--1||rhizpot3--2:Type_counter=capture--4:capture_class_counter=c__Alphaproteobacteria--1||c__Bacilli--2||c__Gammaproteobacteria--1:capture_domain_counter=d__Bacteria--4:capture_family_counter=f__Paenibacillaceae--2||f__Rhizobiaceae--1||f__Sulfuricellaceae--1:capture_genus_counter=g__Aureimonas--1||g__Saccharibacillus--2||g__Sulfuricella--1:capture_order_counter=o__Burkholderiales--1||o__Paenibacillales--2||o__Rhizobiales--1:capture_phylum_counter=p__Firmicutes--2||p__Proteobacteria--2:capture_species_counter=s__Aureimonas ureilytica_A--1||s__Saccharibacillus sp002189105--2||s__Sulfuricella sp018823025--1:gtdb_class_counter=:gtdb_domain_counter=:gtdb_family_counter=:gtdb_genus_counter=:gtdb_order_counter=:gtdb_phylum_counter=:gtdb_species_counter=:heptad_counter=MCP-44H--4:lbd_counter=:name=N1800:ref_name_counter=],a840747d-9d9a-453a-904c-2f04a6516916_5@MCPsignal.3.61:0.0311552[&&NHX:Sample=rhizpot3:Type=capture:capture_class=c__Bacilli:capture_domain=d__Bacteria:capture_family=f__Paenibacillaceae:capture_genus=g__Saccharibacillus:capture_order=o__Paenibacillales:capture_phylum=p__Firmicutes:capture_species=s__Saccharibacillus sp002189105:heptad=MCP-44H])0:5e-09[&&NHX:Sample_counter=rhizpot1--1||rhizpot2--1||rhizpot3--3:Type_counter=capture--5:capture_class_counter=c__Alphaproteobacteria--1||c__Bacilli--3||c__Gammaproteobacteria--1:capture_domain_counter=d__Bacteria--5:capture_family_counter=f__Paenibacillaceae--3||f__Rhizobiaceae--1||f__Sulfuricellaceae--1:capture_genus_counter=g__Aureimonas--1||g__Saccharibacillus--3||g__Sulfuricella--1:capture_order_counter=o__Burkholderiales--1||o__Paenibacillales--3||o__Rhizobiales--1:capture_phylum_counter=p__Firmicutes--3||p__Proteobacteria--2:capture_species_counter=s__Aureimonas ureilytica_A--1||s__Saccharibacillus sp002189105--3||s__Sulfuricella sp018823025--1:gtdb_class_counter=:gtdb_domain_counter=:gtdb_family_counter=:gtdb_genus_counter=:gtdb_order_counter=:gtdb_phylum_counter=:gtdb_species_counter=:heptad_counter=MCP-44H--5:lbd_counter=:name=N1802:ref_name_counter=],a6a902fe-4842-4005-8dcc-4f143484c445_5@MCPsignal.423.487:0.0194671[&&NHX:Sample=rhizpot3:Type=capture:capture_class=c__Desulfuromonadia:capture_domain=d__Bacteria:capture_family=f__Geobacteraceae:capture_genus=g__Geomesophilobacter:capture_order=o__Geobacterales:capture_phylum=p__Desulfobacterota:capture_species=s__Geomesophilobacter sediminis:heptad=MCP-44H])0.994:0.169589[&&NHX:Sample_counter=rhizpot1--1||rhizpot2--1||rhizpot3--4:Type_counter=capture--6:capture_class_counter=c__Alphaproteobacteria--1||c__Bacilli--3||c__Desulfuromonadia--1||c__Gammaproteobacteria--1:capture_domain_counter=d__Bacteria--6:capture_family_counter=f__Geobacteraceae--1||f__Paenibacillaceae--3||f__Rhizobiaceae--1||f__Sulfuricellaceae--1:capture_genus_counter=g__Aureimonas--1||g__Geomesophilobacter--1||g__Saccharibacillus--3||g__Sulfuricella--1:capture_order_counter=o__Burkholderiales--1||o__Geobacterales--1||o__Paenibacillales--3||o__Rhizobiales--1:capture_phylum_counter=p__Desulfobacterota--1||p__Firmicutes--3||p__Proteobacteria--2:capture_species_counter=s__Aureimonas ureilytica_A--1||s__Geomesophilobacter sediminis--1||s__Saccharibacillus sp002189105--3||s__Sulfuricella sp018823025--1:gtdb_class_counter=:gtdb_domain_counter=:gtdb_family_counter=:gtdb_genus_counter=:gtdb_order_counter=:gtdb_phylum_counter=:gtdb_species_counter=:heptad_counter=MCP-44H--6:lbd_counter=:name=N1804:ref_name_counter=],(RS_GCF_014642635.1_protein.faa_NZ_BMIQ01000005.1_353@PF00015_full_PFAM.133.330:0.159436,(RS_GCF_000376105.1_protein.faa_NZ_AQWM01000015.1_4@PF00015_full_PFAM.141.337:0.118622,(RS_GCF_014197695.1_protein.faa_NZ_JACIGB010000009.1_31@PF00015_full_PFAM.110.331:0.073274,RS_GCF_009720655.1_protein.faa_NZ_WNKS01000001.1_429@PF00015_full_PFAM.112.328:0.0764634)0.956:0.0597005[&&NHX:Sample_counter=:Type_counter=:capture_class_counter=:capture_domain_counter=:capture_family_counter=:capture_genus_counter=:capture_order_counter=:capture_phylum_counter=:capture_species_counter=:gtdb_class_counter=:gtdb_domain_counter=:gtdb_family_counter=:gtdb_genus_counter=:gtdb_order_counter=:gtdb_phylum_counter=:gtdb_species_counter=:heptad_counter=:lbd_counter=:name=N1809:ref_name_counter=])0.985:0.100646[&&NHX:Sample_counter=:Type_counter=:capture_class_counter=:capture_domain_counter=:capture_family_counter=:capture_genus_counter=:capture_order_counter=:capture_phylum_counter=:capture_species_counter=:gtdb_class_counter=:gtdb_domain_counter=:gtdb_family_counter=:gtdb_genus_counter=:gtdb_order_counter=:gtdb_phylum_counter=:gtdb_species_counter=:heptad_counter=:lbd_counter=:name=N1810:ref_name_counter=])0.271:0.0221002[&&NHX:Sample_counter=:Type_counter=:capture_class_counter=:capture_domain_counter=:capture_family_counter=:capture_genus_counter=:capture_order_counter=:capture_phylum_counter=:capture_species_counter=:gtdb_class_counter=:gtdb_domain_counter=:gtdb_family_counter=:gtdb_genus_counter=:gtdb_order_counter=:gtdb_phylum_counter=:gtdb_species_counter=:heptad_counter=:lbd_counter=:name=N1811:ref_name_counter=])0.481:0.00205506[&&NHX:Sample_counter=rhizpot1--1||rhizpot2--1||rhizpot3--4:Type_counter=capture--6:capture_class_counter=c__Alphaproteobacteria--1||c__Bacilli--3||c__Desulfuromonadia--1||c__Gammaproteobacteria--1:capture_domain_counter=d__Bacteria--6:capture_family_counter=f__Geobacteraceae--1||f__Paenibacillaceae--3||f__Rhizobiaceae--1||f__Sulfuricellaceae--1:capture_genus_counter=g__Aureimonas--1||g__Geomesophilobacter--1||g__Saccharibacillus--3||g__Sulfuricella--1:capture_order_counter=o__Burkholderiales--1||o__Geobacterales--1||o__Paenibacillales--3||o__Rhizobiales--1:capture_phylum_counter=p__Desulfobacterota--1||p__Firmicutes--3||p__Proteobacteria--2:capture_species_counter=s__Aureimonas ureilytica_A--1||s__Geomesophilobacter sediminis--1||s__Saccharibacillus sp002189105--3||s__Sulfuricella sp018823025--1:gtdb_class_counter=:gtdb_domain_counter=:gtdb_family_counter=:gtdb_genus_counter=:gtdb_order_counter=:gtdb_phylum_counter=:gtdb_species_counter=:heptad_counter=MCP-44H--6:lbd_counter=:name=N1812:ref_name_counter=],GB_GCA_003164305.1_protein.faa_PLSZ01000131.1_8@PF00015_full_PFAM.487.686:0.340471)0.954:0.119974[&&NHX:Sample_counter=rhizpot1--1||rhizpot2--1||rhizpot3--4:Type_counter=capture--6:capture_class_counter=c__Alphaproteobacteria--1||c__Bacilli--3||c__Desulfuromonadia--1||c__Gammaproteobacteria--1:capture_domain_counter=d__Bacteria--6:capture_family_counter=f__Geobacteraceae--1||f__Paenibacillaceae--3||f__Rhizobiaceae--1||f__Sulfuricellaceae--1:capture_genus_counter=g__Aureimonas--1||g__Geomesophilobacter--1||g__Saccharibacillus--3||g__Sulfuricella--1:capture_order_counter=o__Burkholderiales--1||o__Geobacterales--1||o__Paenibacillales--3||o__Rhizobiales--1:capture_phylum_counter=p__Desulfobacterota--1||p__Firmicutes--3||p__Proteobacteria--2:capture_species_counter=s__Aureimonas ureilytica_A--1||s__Geomesophilobacter sediminis--1||s__Saccharibacillus sp002189105--3||s__Sulfuricella sp018823025--1:gtdb_class_counter=:gtdb_domain_counter=:gtdb_family_counter=:gtdb_genus_counter=:gtdb_order_counter=:gtdb_phylum_counter=:gtdb_species_counter=:heptad_counter=MCP-44H--6:lbd_counter=:name=N1814:ref_name_counter=],(RS_GCF_009909235.1_protein.faa_NZ_JAAAPO010000005.1_91@PF00015_full_PFAM.133.342:0.0743713,(RS_GCF_004005905.1_protein.faa_NZ_SACO01000003.1_244@PF00015_full_PFAM.138.347:0.107548,(RS_GCF_012927405.1_protein.faa_NZ_JABBGM010000002.1_706@PF00015_full_PFAM.147.352:0.0254865,(RS_GCF_001557115.1_protein.faa_NZ_LSKQ01000299.1_13@PF00015_full_PFAM.142.350:0.0555933,RS_GCF_014652855.1_protein.faa_NZ_BMZP01000005.1_188@PF00015_full_PFAM.139.344:0.0716087)0.739:0.0190187[&&NHX:Sample_counter=:Type_counter=:capture_class_counter=:capture_domain_counter=:capture_family_counter=:capture_genus_counter=:capture_order_counter=:capture_phylum_counter=:capture_species_counter=:gtdb_class_counter=:gtdb_domain_counter=:gtdb_family_counter=:gtdb_genus_counter=:gtdb_order_counter=:gtdb_phylum_counter=:gtdb_species_counter=:heptad_counter=:lbd_counter=:name=N1820:ref_name_counter=])0.545:0.0195609[&&NHX:Sample_counter=:Type_counter=:capture_class_counter=:capture_domain_counter=:capture_family_counter=:capture_genus_counter=:capture_order_counter=:capture_phylum_counter=:capture_species_counter=:gtdb_class_counter=:gtdb_domain_counter=:gtdb_family_counter=:gtdb_genus_counter=:gtdb_order_counter=:gtdb_phylum_counter=:gtdb_species_counter=:heptad_counter=:lbd_counter=:name=N1821:ref_name_counter=])0.745:0.0304251[&&NHX:Sample_counter=:Type_counter=:capture_class_counter=:capture_domain_counter=:capture_family_counter=:capture_genus_counter=:capture_order_counter=:capture_phylum_counter=:capture_species_counter=:gtdb_class_counter=:gtdb_domain_counter=:gtdb_family_counter=:gtdb_genus_counter=:gtdb_order_counter=:gtdb_phylum_counter=:gtdb_species_counter=:heptad_counter=:lbd_counter=:name=N1822:ref_name_counter=])1:0.250395[&&NHX:Sample_counter=:Type_counter=:capture_class_counter=:capture_domain_counter=:capture_family_counter=:capture_genus_counter=:capture_order_counter=:capture_phylum_counter=:capture_species_counter=:gtdb_class_counter=:gtdb_domain_counter=:gtdb_family_counter=:gtdb_genus_counter=:gtdb_order_counter=:gtdb_phylum_counter=:gtdb_species_counter=:heptad_counter=:lbd_counter=:name=N1823:ref_name_counter=])0.79:0.0536575[&&NHX:Sample_counter=rhizpot1--1||rhizpot2--1||rhizpot3--4:Type_counter=capture--6:capture_class_counter=c__Alphaproteobacteria--1||c__Bacilli--3||c__Desulfuromonadia--1||c__Gammaproteobacteria--1:capture_domain_counter=d__Bacteria--6:capture_family_counter=f__Geobacteraceae--1||f__Paenibacillaceae--3||f__Rhizobiaceae--1||f__Sulfuricellaceae--1:capture_genus_counter=g__Aureimonas--1||g__Geomesophilobacter--1||g__Saccharibacillus--3||g__Sulfuricella--1:capture_order_counter=o__Burkholderiales--1||o__Geobacterales--1||o__Paenibacillales--3||o__Rhizobiales--1:capture_phylum_counter=p__Desulfobacterota--1||p__Firmicutes--3||p__Proteobacteria--2:capture_species_counter=s__Aureimonas ureilytica_A--1||s__Geomesophilobacter sediminis--1||s__Saccharibacillus sp002189105--3||s__Sulfuricella sp018823025--1:gtdb_class_counter=:gtdb_domain_counter=:gtdb_family_counter=:gtdb_genus_counter=:gtdb_order_counter=:gtdb_phylum_counter=:gtdb_species_counter=:heptad_counter=MCP-44H--6:lbd_counter=:name=N1824:ref_name_counter=])0:5e-09[&&NHX:Sample_counter=rhizpot1--1||rhizpot2--1||rhizpot3--4||rhiztom3--2:Type_counter=capture--8:capture_class_counter=c__Alphaproteobacteria--1||c__Bacilli--3||c__Desulfuromonadia--3||c__Gammaproteobacteria--1:capture_domain_counter=d__Bacteria--8:capture_family_counter=f__Geobacteraceae--1||f__Paenibacillaceae--3||f__Rhizobiaceae--1||f__Sulfuricellaceae--1||f__Trichloromonadaceae--2:capture_genus_counter=g__Aureimonas--1||g__Geomesophilobacter--1||g__Saccharibacillus--3||g__Sulfuricella--1||g__Trichloromonas--2:capture_order_counter=o__Burkholderiales--1||o__Desulfuromonadales--2||o__Geobacterales--1||o__Paenibacillales--3||o__Rhizobiales--1:capture_phylum_counter=p__Desulfobacterota--3||p__Firmicutes--3||p__Proteobacteria--2:capture_species_counter=s__Aureimonas ureilytica_A--1||s__Geomesophilobacter sediminis--1||s__Saccharibacillus sp002189105--3||s__Sulfuricella sp018823025--1||s__Trichloromonas sp002423365--2:gtdb_class_counter=:gtdb_domain_counter=:gtdb_family_counter=:gtdb_genus_counter=:gtdb_order_counter=:gtdb_phylum_counter=:gtdb_species_counter=:heptad_counter=MCP-24H--2||MCP-44H--6:lbd_counter=:name=N1825:ref_name_counter=])0:5e-09[&&NHX:Sample_counter=rhizpot1--1||rhizpot2--1||rhizpot3--4||rhiztom3--3:Type_counter=capture--9:capture_class_counter=c__Alphaproteobacteria--1||c__Bacilli--3||c__Desulfuromonadia--4||c__Gammaproteobacteria--1:capture_domain_counter=d__Bacteria--9:capture_family_counter=f__Geobacteraceae--1||f__Paenibacillaceae--3||f__Rhizobiaceae--1||f__Sulfuricellaceae--1||f__Trichloromonadaceae--3:capture_genus_counter=g__Aureimonas--1||g__Geomesophilobacter--1||g__Saccharibacillus--3||g__Sulfuricella--1||g__Trichloromonas--3:capture_order_counter=o__Burkholderiales--1||o__Desulfuromonadales--3||o__Geobacterales--1||o__Paenibacillales--3||o__Rhizobiales--1:capture_phylum_counter=p__Desulfobacterota--4||p__Firmicutes--3||p__Proteobacteria--2:capture_species_counter=s__Aureimonas ureilytica_A--1||s__Geomesophilobacter sediminis--1||s__Saccharibacillus sp002189105--3||s__Sulfuricella sp018823025--1||s__Trichloromonas sp002423365--3:gtdb_class_counter=:gtdb_domain_counter=:gtdb_family_counter=:gtdb_genus_counter=:gtdb_order_counter=:gtdb_phylum_counter=:gtdb_species_counter=:heptad_counter=MCP-24H--3||MCP-44H--6:lbd_counter=:name=N1826:ref_name_counter=])0.888:0.105176[&&NHX:Sample_counter=rhizpot1--1||rhizpot2--1||rhizpot3--4||rhiztom3--4:Type_counter=capture--10:capture_class_counter=c__Alphaproteobacteria--1||c__Bacilli--3||c__Desulfuromonadia--5||c__Gammaproteobacteria--1:capture_domain_counter=d__Bacteria--10:capture_family_counter=f__Geobacteraceae--1||f__Paenibacillaceae--3||f__Rhizobiaceae--1||f__Sulfuricellaceae--1||f__Trichloromonadaceae--4:capture_genus_counter=g__Aureimonas--1||g__Geomesophilobacter--1||g__Saccharibacillus--3||g__Sulfuricella--1||g__Trichloromonas--4:capture_order_counter=o__Burkholderiales--1||o__Desulfuromonadales--4||o__Geobacterales--1||o__Paenibacillales--3||o__Rhizobiales--1:capture_phylum_counter=p__Desulfobacterota--5||p__Firmicutes--3||p__Proteobacteria--2:capture_species_counter=s__Aureimonas ureilytica_A--1||s__Geomesophilobacter sediminis--1||s__Saccharibacillus sp002189105--3||s__Sulfuricella sp018823025--1||s__Trichloromonas sp002423365--4:gtdb_class_counter=:gtdb_domain_counter=:gtdb_family_counter=:gtdb_genus_counter=:gtdb_order_counter=:gtdb_phylum_counter=:gtdb_species_counter=:heptad_counter=MCP-24H--3||MCP-44H--7:lbd_counter=:name=N1827:ref_name_counter=],GB_GCA_003134215.1_protein.faa_PLAD01000244.1_2@PF00015_full_PFAM.136.325:0.344968)0.799:0.0427634[&&NHX:Sample_counter=rhizpot1--1||rhizpot2--1||rhizpot3--4||rhiztom3--4:Type_counter=capture--10:capture_class_counter=c__Alphaproteobacteria--1||c__Bacilli--3||c__Desulfuromonadia--5||c__Gammaproteobacteria--1:capture_domain_counter=d__Bacteria--10:capture_family_counter=f__Geobacteraceae--1||f__Paenibacillaceae--3||f__Rhizobiaceae--1||f__Sulfuricellaceae--1||f__Trichloromonadaceae--4:capture_genus_counter=g__Aureimonas--1||g__Geomesophilobacter--1||g__Saccharibacillus--3||g__Sulfuricella--1||g__Trichloromonas--4:capture_order_counter=o__Burkholderiales--1||o__Desulfuromonadales--4||o__Geobacterales--1||o__Paenibacillales--3||o__Rhizobiales--1:capture_phylum_counter=p__Desulfobacterota--5||p__Firmicutes--3||p__Proteobacteria--2:capture_species_counter=s__Aureimonas ureilytica_A--1||s__Geomesophilobacter sediminis--1||s__Saccharibacillus sp002189105--3||s__Sulfuricella sp018823025--1||s__Trichloromonas sp002423365--4:gtdb_class_counter=:gtdb_domain_counter=:gtdb_family_counter=:gtdb_genus_counter=:gtdb_order_counter=:gtdb_phylum_counter=:gtdb_species_counter=:heptad_counter=MCP-24H--3||MCP-44H--7:lbd_counter=:name=N1829:ref_name_counter=],((e8490f70-2ba1-4525-b952-dd267fe19ab7_4@MCPsignal.326.369:5e-09[&&NHX:Sample=rhizpot1:Type=capture:capture_class=c__Desulfuromonadia:capture_domain=d__Bacteria:capture_family=f__Geobacteraceae:capture_genus=g__WSYB01:capture_order=o__Geobacterales:capture_phylum=p__Desulfobacterota:capture_species=s__WSYB01 sp009773645:heptad=MCP-24H],7d0f0db1-9c3a-44fb-8724-4154b1a76165_4@MCPsignal.28.135:0.45771[&&NHX:Sample=rhiztom3:Type=capture:capture_class=c__Gammaproteobacteria:capture_domain=d__Bacteria:capture_family=f__Cellvibrionaceae:capture_genus=g__GCA-2746115:capture_order=o__Pseudomonadales:capture_phylum=p__Proteobacteria:capture_species=s__GCA-2746115 sp002746115:heptad=MCP-52H])0.737:0.254868[&&NHX:Sample_counter=rhizpot1--1||rhiztom3--1:Type_counter=capture--2:capture_class_counter=c__Desulfuromonadia--1||c__Gammaproteobacteria--1:capture_domain_counter=d__Bacteria--2:capture_family_counter=f__Cellvibrionaceae--1||f__Geobacteraceae--1:capture_genus_counter=g__GCA-2746115--1||g__WSYB01--1:capture_order_counter=o__Geobacterales--1||o__Pseudomonadales--1:capture_phylum_counter=p__Desulfobacterota--1||p__Proteobacteria--1:capture_species_counter=s__GCA-2746115 sp002746115--1||s__WSYB01 sp009773645--1:gtdb_class_counter=:gtdb_domain_counter=:gtdb_family_counter=:gtdb_genus_counter=:gtdb_order_counter=:gtdb_phylum_counter=:gtdb_species_counter=:heptad_counter=MCP-24H--1||MCP-52H--1:lbd_counter=:name=N1832:ref_name_counter=],(RS_GCF_000968535.2_protein.faa_NC_016112.1_2076@PF00015_full_PFAM.110.336:0.552543[&&NHX:Type=GTDB:gtdb_class=c__Gammaproteobacteria:gtdb_domain=d__Bacteria:gtdb_family=f__Methylomonadaceae:gtdb_genus=g__Methylotuvimicrobium:gtdb_order=o__Methylococcales:gtdb_phylum=p__Proteobacteria:gtdb_species=s__Methylotuvimicrobium alcaliphilum:heptad=MCP-34H:species=d__Bacteria_p__Proteobacteria_c__Gammaproteobacteria_o__Methylococcales_f__Methylomonadaceae_g__Methylotuvimicrobium_s__Methylotuvimicrobium alcaliphilum],(767b045d-19cc-4974-90b6-09c20f8b3bcc_3@MCPsignal.170.255:0.856772[&&NHX:Sample=rhiztom3:Type=capture:capture_class=c__UBA9217:capture_domain=d__Bacteria:capture_family=f__JACRHJ01:capture_genus=g__JACRHJ01:capture_order=o__JACRHJ01:capture_phylum=p__Nitrospirota:capture_species=s__JACRHJ01 sp016212105:heptad=MCP-44H],(ebd1fede-c16d-42d3-9c60-fa4a78faf137_4@MCPsignal.54.119:5e-09[&&NHX:Sample=rhizpot3:Type=capture:capture_class=c__Alphaproteobacteria:capture_domain=d__Bacteria:capture_family=f__Sphingomonadaceae:capture_genus=g__Sphingomonas:capture_order=o__Sphingomonadales:capture_phylum=p__Proteobacteria:capture_species=s__Sphingomonas adhaesiva:heptad=MCP-44H],7bdea093-55fd-4420-abd3-34f3a7287bbd_4@MCPsignal.150.215:0.0136777[&&NHX:Sample=rhizpot1:Type=capture:capture_class=c__Alphaproteobacteria:capture_domain=d__Bacteria:capture_family=f__Sphingomonadaceae:capture_genus=g__Sphingomonas:capture_order=o__Sphingomonadales:capture_phylum=p__Proteobacteria:capture_species=s__Sphingomonas adhaesiva:heptad=MCP-44H])0:1e-08[&&NHX:Sample_counter=rhizpot1--1||rhizpot3--1:Type_counter=capture--2:capture_class_counter=c__Alphaproteobacteria--2:capture_domain_counter=d__Bacteria--2:capture_family_counter=f__Sphingomonadaceae--2:capture_genus_counter=g__Sphingomonas--2:capture_order_counter=o__Sphingomonadales--2:capture_phylum_counter=p__Proteobacteria--2:capture_species_counter=s__Sphingomonas adhaesiva--2:gtdb_class_counter=:gtdb_domain_counter=:gtdb_family_counter=:gtdb_genus_counter=:gtdb_order_counter=:gtdb_phylum_counter=:gtdb_species_counter=:heptad_counter=MCP-44H--2:lbd_counter=:name=N1837:ref_name_counter=])0.791:0.254089[&&NHX:Sample_counter=rhizpot1--1||rhizpot3--1||rhiztom3--1:Type_counter=capture--3:capture_class_counter=c__Alphaproteobacteria--2||c__UBA9217--1:capture_domain_counter=d__Bacteria--3:capture_family_counter=f__JACRHJ01--1||f__Sphingomonadaceae--2:capture_genus_counter=g__JACRHJ01--1||g__Sphingomonas--2:capture_order_counter=o__JACRHJ01--1||o__Sphingomonadales--2:capture_phylum_counter=p__Nitrospirota--1||p__Proteobacteria--2:capture_species_counter=s__JACRHJ01 sp016212105--1||s__Sphingomonas adhaesiva--2:gtdb_class_counter=:gtdb_domain_counter=:gtdb_family_counter=:gtdb_genus_counter=:gtdb_order_counter=:gtdb_phylum_counter=:gtdb_species_counter=:heptad_counter=MCP-44H--3:lbd_counter=:name=N1838:ref_name_counter=])0.888:0.295034[&&NHX:Sample_counter=rhizpot1--1||rhizpot3--1||rhiztom3--1:Type_counter=GTDB--1||capture--3:capture_class_counter=c__Alphaproteobacteria--2||c__UBA9217--1:capture_domain_counter=d__Bacteria--3:capture_family_counter=f__JACRHJ01--1||f__Sphingomonadaceae--2:capture_genus_counter=g__JACRHJ01--1||g__Sphingomonas--2:capture_order_counter=o__JACRHJ01--1||o__Sphingomonadales--2:capture_phylum_counter=p__Nitrospirota--1||p__Proteobacteria--2:capture_species_counter=s__JACRHJ01 sp016212105--1||s__Sphingomonas adhaesiva--2:gtdb_class_counter=c__Gammaproteobacteria--1:gtdb_domain_counter=d__Bacteria--1:gtdb_family_counter=f__Methylomonadaceae--1:gtdb_genus_counter=g__Methylotuvimicrobium--1:gtdb_order_counter=o__Methylococcales--1:gtdb_phylum_counter=p__Proteobacteria--1:gtdb_species_counter=s__Methylotuvimicrobium alcaliphilum--1:heptad_counter=MCP-34H--1||MCP-44H--3:lbd_counter=:lca_tree=s__Methylotuvimicrobium alcaliphilum:name=N1839:ref_name_counter=])0.861:0.144745[&&NHX:Sample_counter=rhizpot1--2||rhizpot3--1||rhiztom3--2:Type_counter=GTDB--1||capture--5:capture_class_counter=c__Alphaproteobacteria--2||c__Desulfuromonadia--1||c__Gammaproteobacteria--1||c__UBA9217--1:capture_domain_counter=d__Bacteria--5:capture_family_counter=f__Cellvibrionaceae--1||f__Geobacteraceae--1||f__JACRHJ01--1||f__Sphingomonadaceae--2:capture_genus_counter=g__GCA-2746115--1||g__JACRHJ01--1||g__Sphingomonas--2||g__WSYB01--1:capture_order_counter=o__Geobacterales--1||o__JACRHJ01--1||o__Pseudomonadales--1||o__Sphingomonadales--2:capture_phylum_counter=p__Desulfobacterota--1||p__Nitrospirota--1||p__Proteobacteria--3:capture_species_counter=s__GCA-2746115 sp002746115--1||s__JACRHJ01 sp016212105--1||s__Sphingomonas adhaesiva--2||s__WSYB01 sp009773645--1:gtdb_class_counter=c__Gammaproteobacteria--1:gtdb_domain_counter=d__Bacteria--1:gtdb_family_counter=f__Methylomonadaceae--1:gtdb_genus_counter=g__Methylotuvimicrobium--1:gtdb_order_counter=o__Methylococcales--1:gtdb_phylum_counter=p__Proteobacteria--1:gtdb_species_counter=s__Methylotuvimicrobium alcaliphilum--1:heptad_counter=MCP-24H--1||MCP-34H--1||MCP-44H--3||MCP-52H--1:lbd_counter=:lca_tree=s__Methylotuvimicrobium alcaliphilum:name=N1840:ref_name_counter=])0.816:0.0361881[&&NHX:Sample_counter=rhizpot1--3||rhizpot2--1||rhizpot3--5||rhiztom3--6:Type_counter=GTDB--1||capture--15:capture_class_counter=c__Alphaproteobacteria--3||c__Bacilli--3||c__Desulfuromonadia--6||c__Gammaproteobacteria--2||c__UBA9217--1:capture_domain_counter=d__Bacteria--15:capture_family_counter=f__Cellvibrionaceae--1||f__Geobacteraceae--2||f__JACRHJ01--1||f__Paenibacillaceae--3||f__Rhizobiaceae--1||f__Sphingomonadaceae--2||f__Sulfuricellaceae--1||f__Trichloromonadaceae--4:capture_genus_counter=g__Aureimonas--1||g__GCA-2746115--1||g__Geomesophilobacter--1||g__JACRHJ01--1||g__Saccharibacillus--3||g__Sphingomonas--2||g__Sulfuricella--1||g__Trichloromonas--4||g__WSYB01--1:capture_order_counter=o__Burkholderiales--1||o__Desulfuromonadales--4||o__Geobacterales--2||o__JACRHJ01--1||o__Paenibacillales--3||o__Pseudomonadales--1||o__Rhizobiales--1||o__Sphingomonadales--2:capture_phylum_counter=p__Desulfobacterota--6||p__Firmicutes--3||p__Nitrospirota--1||p__Proteobacteria--5:capture_species_counter=s__Aureimonas ureilytica_A--1||s__GCA-2746115 sp002746115--1||s__Geomesophilobacter sediminis--1||s__JACRHJ01 sp016212105--1||s__Saccharibacillus sp002189105--3||s__Sphingomonas adhaesiva--2||s__Sulfuricella sp018823025--1||s__Trichloromonas sp002423365--4||s__WSYB01 sp009773645--1:gtdb_class_counter=c__Gammaproteobacteria--1:gtdb_domain_counter=d__Bacteria--1:gtdb_family_counter=f__Methylomonadaceae--1:gtdb_genus_counter=g__Methylotuvimicrobium--1:gtdb_order_counter=o__Methylococcales--1:gtdb_phylum_counter=p__Proteobacteria--1:gtdb_species_counter=s__Methylotuvimicrobium alcaliphilum--1:heptad_counter=MCP-24H--4||MCP-34H--1||MCP-44H--10||MCP-52H--1:lbd_counter=:lca_tree=s__Methylotuvimicrobium alcaliphilum:name=N1841:ref_name_counter=],GB_GCA_903834465.1_protein.faa_CAILJB010000008.1_35@PF00015_full_PFAM.137.278:0.441952)0.128:0.0391008[&&NHX:Sample_counter=rhizpot1--3||rhizpot2--1||rhizpot3--5||rhiztom3--6:Type_counter=GTDB--1||capture--15:capture_class_counter=c__Alphaproteobacteria--3||c__Bacilli--3||c__Desulfuromonadia--6||c__Gammaproteobacteria--2||c__UBA9217--1:capture_domain_counter=d__Bacteria--15:capture_family_counter=f__Cellvibrionaceae--1||f__Geobacteraceae--2||f__JACRHJ01--1||f__Paenibacillaceae--3||f__Rhizobiaceae--1||f__Sphingomonadaceae--2||f__Sulfuricellaceae--1||f__Trichloromonadaceae--4:capture_genus_counter=g__Aureimonas--1||g__GCA-2746115--1||g__Geomesophilobacter--1||g__JACRHJ01--1||g__Saccharibacillus--3||g__Sphingomonas--2||g__Sulfuricella--1||g__Trichloromonas--4||g__WSYB01--1:capture_order_counter=o__Burkholderiales--1||o__Desulfuromonadales--4||o__Geobacterales--2||o__JACRHJ01--1||o__Paenibacillales--3||o__Pseudomonadales--1||o__Rhizobiales--1||o__Sphingomonadales--2:capture_phylum_counter=p__Desulfobacterota--6||p__Firmicutes--3||p__Nitrospirota--1||p__Proteobacteria--5:capture_species_counter=s__Aureimonas ureilytica_A--1||s__GCA-2746115 sp002746115--1||s__Geomesophilobacter sediminis--1||s__JACRHJ01 sp016212105--1||s__Saccharibacillus sp002189105--3||s__Sphingomonas adhaesiva--2||s__Sulfuricella sp018823025--1||s__Trichloromonas sp002423365--4||s__WSYB01 sp009773645--1:gtdb_class_counter=c__Gammaproteobacteria--1:gtdb_domain_counter=d__Bacteria--1:gtdb_family_counter=f__Methylomonadaceae--1:gtdb_genus_counter=g__Methylotuvimicrobium--1:gtdb_order_counter=o__Methylococcales--1:gtdb_phylum_counter=p__Proteobacteria--1:gtdb_species_counter=s__Methylotuvimicrobium alcaliphilum--1:heptad_counter=MCP-24H--4||MCP-34H--1||MCP-44H--10||MCP-52H--1:lbd_counter=:lca_tree=s__Methylotuvimicrobium alcaliphilum:name=N1843:ref_name_counter=])0.873:0.0828194[&&NHX:Sample_counter=rhizpot1--3||rhizpot2--2||rhizpot3--5||rhiztom3--6:Type_counter=GTDB--1||capture--16:capture_class_counter=c__Alphaproteobacteria--3||c__Bacilli--3||c__Desulfuromonadia--6||c__Gammaproteobacteria--3||c__UBA9217--1:capture_domain_counter=d__Bacteria--16:capture_family_counter=f__Cellvibrionaceae--1||f__Geobacteraceae--2||f__JACRHJ01--1||f__Paenibacillaceae--3||f__Rhizobiaceae--1||f__Sphingomonadaceae--2||f__Sulfuricellaceae--1||f__Trichloromonadaceae--4||f__Xanthomonadaceae--1:capture_genus_counter=g__Aureimonas--1||g__GCA-2746115--1||g__Geomesophilobacter--1||g__JACRHJ01--1||g__Lysobacter--1||g__Saccharibacillus--3||g__Sphingomonas--2||g__Sulfuricella--1||g__Trichloromonas--4||g__WSYB01--1:capture_order_counter=o__Burkholderiales--1||o__Desulfuromonadales--4||o__Geobacterales--2||o__JACRHJ01--1||o__Paenibacillales--3||o__Pseudomonadales--1||o__Rhizobiales--1||o__Sphingomonadales--2||o__Xanthomonadales--1:capture_phylum_counter=p__Desulfobacterota--6||p__Firmicutes--3||p__Nitrospirota--1||p__Proteobacteria--6:capture_species_counter=s__Aureimonas ureilytica_A--1||s__GCA-2746115 sp002746115--1||s__Geomesophilobacter sediminis--1||s__JACRHJ01 sp016212105--1||s__Lysobacter terrigena--1||s__Saccharibacillus sp002189105--3||s__Sphingomonas adhaesiva--2||s__Sulfuricella sp018823025--1||s__Trichloromonas sp002423365--4||s__WSYB01 sp009773645--1:gtdb_class_counter=c__Gammaproteobacteria--1:gtdb_domain_counter=d__Bacteria--1:gtdb_family_counter=f__Methylomonadaceae--1:gtdb_genus_counter=g__Methylotuvimicrobium--1:gtdb_order_counter=o__Methylococcales--1:gtdb_phylum_counter=p__Proteobacteria--1:gtdb_species_counter=s__Methylotuvimicrobium alcaliphilum--1:heptad_counter=MCP-24H--4||MCP-34H--1||MCP-44H--11||MCP-52H--1:lbd_counter=:lca_tree=s__Methylotuvimicrobium alcaliphilum:name=N1844:ref_name_counter=],(RS_GCF_011290485.1_protein.faa_NZ_CP048029.1_22@PF00015_full_PFAM.28.228:0.644322,((c619cf05-f840-4f37-98d1-dee51532e38f_2@MCPsignal.305.357:5e-09[&&NHX:Sample=rhizpot1:Type=capture:capture_class=c__Gammaproteobacteria:capture_domain=d__Bacteria:capture_family=f__Pseudomonadaceae:capture_genus=g__Pseudomonas_E:capture_order=o__Pseudomonadales:capture_phylum=p__Proteobacteria:capture_species=s__Pseudomonas_E brassicae:heptad=MCP-24H],423661bf-63b0-4b24-81c7-efcf2e399948_6@MCPsignal.5.62:0.025827[&&NHX:Sample=rhizpot1:Type=capture:capture_class=c__Gammaproteobacteria:capture_domain=d__Bacteria:capture_family=f__Pseudomonadaceae:capture_genus=g__Pseudomonas_E:capture_order=o__Pseudomonadales:capture_phylum=p__Proteobacteria:capture_species=s__Pseudomonas_E brassicae:heptad=MCP-24H])0:5e-09[&&NHX:Sample_counter=rhizpot1--2:Type_counter=capture--2:capture_class_counter=c__Gammaproteobacteria--2:capture_domain_counter=d__Bacteria--2:capture_family_counter=f__Pseudomonadaceae--2:capture_genus_counter=g__Pseudomonas_E--2:capture_order_counter=o__Pseudomonadales--2:capture_phylum_counter=p__Proteobacteria--2:capture_species_counter=s__Pseudomonas_E brassicae--2:gtdb_class_counter=:gtdb_domain_counter=:gtdb_family_counter=:gtdb_genus_counter=:gtdb_order_counter=:gtdb_phylum_counter=:gtdb_species_counter=:heptad_counter=MCP-24H--2:lbd_counter=:name=N1848:ref_name_counter=],(((cef9a3b6-8e3c-40ad-b7fc-bb5adc45d44a_4@MCPsignal.192.331:0.00344787[&&NHX:Sample=rhizpot3:Type=capture:besthit=77.8:bitscore=175.0:capture_class=c__Gammaproteobacteria:capture_domain=d__Bacteria:capture_family=f__Thiobacillaceae:capture_genus=g__Thiobacillus:capture_order=o__Burkholderiales:capture_phylum=p__Proteobacteria:capture_species=s__Thiobacillus sp001897675:evalue=4.36e-56:gapopen=0.0:heptad=MCP-40H:length=135.0:mismatch=30.0:qcovhsp=97.1:qend=135.0:qstart=1.0:ref_name=RS_GCF_001557115.1_protein.faa_NZ_LSKQ01000299.1_13@PF00015_full_PFAM.142.350:scovhsp=64.9:send=139.0:sstart=5.0],((71fb0776-907b-47cc-bbce-54216677467c_2@MCPsignal.351.407:1.3e-08[&&NHX:Sample=rhizpot1:Type=capture:capture_class=c__Gammaproteobacteria:capture_domain=d__Bacteria:capture_family=f__Pseudomonadaceae:capture_genus=g__Pseudomonas_E:capture_order=o__Pseudomonadales:capture_phylum=p__Proteobacteria:capture_species=s__Pseudomonas_E brassicae:heptad=MCP-44H],((GB_GCA_016719055.1_protein.faa_JADKAW010000049.1_3@PF00015_full_PFAM.11.55:0.28552[&&NHX:Type=GTDB:gtdb_class=c__Gammaproteobacteria:gtdb_domain=d__Bacteria:gtdb_family=f__Burkholderiaceae:gtdb_genus=g__Rhodoferax:gtdb_order=o__Burkholderiales:gtdb_phylum=p__Proteobacteria:gtdb_species=s__Rhodoferax sp016719055:heptad=MCP-28H:species=d__Bacteria_p__Proteobacteria_c__Gammaproteobacteria_o__Burkholderiales_f__Burkholderiaceae_g__Rhodoferax_s__Rhodoferax sp016719055],fbb1b37c-5a59-49d4-a4e3-2fb5f9b58e91_2@MCPsignal.3.62:0.324247[&&NHX:Sample=rhizpot3:Type=capture:capture_class=c__Gammaproteobacteria:capture_domain=d__Bacteria:capture_family=f__Vibrionaceae:capture_genus=g__Vibrio:capture_order=o__Enterobacterales:capture_phylum=p__Proteobacteria:capture_species=s__Vibrio ichthyoenteri:heptad=MCP-28H])0.91:0.207739[&&NHX:Sample_counter=rhizpot3--1:Type_counter=GTDB--1||capture--1:capture_class_counter=c__Gammaproteobacteria--1:capture_domain_counter=d__Bacteria--1:capture_family_counter=f__Vibrionaceae--1:capture_genus_counter=g__Vibrio--1:capture_order_counter=o__Enterobacterales--1:capture_phylum_counter=p__Proteobacteria--1:capture_species_counter=s__Vibrio ichthyoenteri--1:gtdb_class_counter=c__Gammaproteobacteria--1:gtdb_domain_counter=d__Bacteria--1:gtdb_family_counter=f__Burkholderiaceae--1:gtdb_genus_counter=g__Rhodoferax--1:gtdb_order_counter=o__Burkholderiales--1:gtdb_phylum_counter=p__Proteobacteria--1:gtdb_species_counter=s__Rhodoferax sp016719055--1:heptad_counter=MCP-28H--2:lbd_counter=:lca_tree=s__Rhodoferax sp016719055:name=N1853:ref_name_counter=],2a579186-6583-429b-bdf2-1637bada075f_4@MCPsignal.4.60:7e-09[&&NHX:Sample=rhizpot3:Type=capture:capture_class=c__Bacilli:capture_domain=d__Bacteria:capture_family=f__Paenibacillaceae:capture_genus=g__Saccharibacillus:capture_order=o__Paenibacillales:capture_phylum=p__Firmicutes:capture_species=s__Saccharibacillus sp002189105:heptad=MCP-44H])0.695:0.053488[&&NHX:Sample_counter=rhizpot3--2:Type_counter=GTDB--1||capture--2:capture_class_counter=c__Bacilli--1||c__Gammaproteobacteria--1:capture_domain_counter=d__Bacteria--2:capture_family_counter=f__Paenibacillaceae--1||f__Vibrionaceae--1:capture_genus_counter=g__Saccharibacillus--1||g__Vibrio--1:capture_order_counter=o__Enterobacterales--1||o__Paenibacillales--1:capture_phylum_counter=p__Firmicutes--1||p__Proteobacteria--1:capture_species_counter=s__Saccharibacillus sp002189105--1||s__Vibrio ichthyoenteri--1:gtdb_class_counter=c__Gammaproteobacteria--1:gtdb_domain_counter=d__Bacteria--1:gtdb_family_counter=f__Burkholderiaceae--1:gtdb_genus_counter=g__Rhodoferax--1:gtdb_order_counter=o__Burkholderiales--1:gtdb_phylum_counter=p__Proteobacteria--1:gtdb_species_counter=s__Rhodoferax sp016719055--1:heptad_counter=MCP-28H--2||MCP-44H--1:lbd_counter=:lca_tree=s__Rhodoferax sp016719055:name=N1855:ref_name_counter=])0.506:0.141254[&&NHX:Sample_counter=rhizpot1--1||rhizpot3--2:Type_counter=GTDB--1||capture--3:capture_class_counter=c__Bacilli--1||c__Gammaproteobacteria--2:capture_domain_counter=d__Bacteria--3:capture_family_counter=f__Paenibacillaceae--1||f__Pseudomonadaceae--1||f__Vibrionaceae--1:capture_genus_counter=g__Pseudomonas_E--1||g__Saccharibacillus--1||g__Vibrio--1:capture_order_counter=o__Enterobacterales--1||o__Paenibacillales--1||o__Pseudomonadales--1:capture_phylum_counter=p__Firmicutes--1||p__Proteobacteria--2:capture_species_counter=s__Pseudomonas_E brassicae--1||s__Saccharibacillus sp002189105--1||s__Vibrio ichthyoenteri--1:gtdb_class_counter=c__Gammaproteobacteria--1:gtdb_domain_counter=d__Bacteria--1:gtdb_family_counter=f__Burkholderiaceae--1:gtdb_genus_counter=g__Rhodoferax--1:gtdb_order_counter=o__Burkholderiales--1:gtdb_phylum_counter=p__Proteobacteria--1:gtdb_species_counter=s__Rhodoferax sp016719055--1:heptad_counter=MCP-28H--2||MCP-44H--2:lbd_counter=:lca_tree=s__Rhodoferax sp016719055:name=N1856:ref_name_counter=],(8621b9e7-1186-4565-9cae-71d24f236602_5@MCPsignal.327.376:0.975367[&&NHX:Sample=rhizpot1:Type=capture:capture_class=c__Alphaproteobacteria:capture_domain=d__Bacteria:capture_family=f__Pleomorphomonadaceae:capture_genus=g__Pleomorphomonas:capture_order=o__Rhizobiales:capture_phylum=p__Proteobacteria:capture_species=s__Pleomorphomonas koreensis:heptad=MCP-38H],e01caadb-1775-41b6-9da0-33f7ccf02e5f_3@MCPsignal.97.276:0.239507[&&NHX:Sample=rhizpot3:Type=capture:capture_class=c__Gammaproteobacteria:capture_domain=d__Bacteria:capture_family=f__Burkholderiaceae:capture_genus=g__Caballeronia:capture_order=o__Burkholderiales:capture_phylum=p__Proteobacteria:capture_species=s__Caballeronia mineralivorans:heptad=MCP-44H])0.696:0.0691654[&&NHX:Sample_counter=rhizpot1--1||rhizpot3--1:Type_counter=capture--2:capture_class_counter=c__Alphaproteobacteria--1||c__Gammaproteobacteria--1:capture_domain_counter=d__Bacteria--2:capture_family_counter=f__Burkholderiaceae--1||f__Pleomorphomonadaceae--1:capture_genus_counter=g__Caballeronia--1||g__Pleomorphomonas--1:capture_order_counter=o__Burkholderiales--1||o__Rhizobiales--1:capture_phylum_counter=p__Proteobacteria--2:capture_species_counter=s__Caballeronia mineralivorans--1||s__Pleomorphomonas koreensis--1:gtdb_class_counter=:gtdb_domain_counter=:gtdb_family_counter=:gtdb_genus_counter=:gtdb_order_counter=:gtdb_phylum_counter=:gtdb_species_counter=:heptad_counter=MCP-38H--1||MCP-44H--1:lbd_counter=:name=N1859:ref_name_counter=])0.738:0.0145731[&&NHX:Sample_counter=rhizpot1--2||rhizpot3--3:Type_counter=GTDB--1||capture--5:capture_class_counter=c__Alphaproteobacteria--1||c__Bacilli--1||c__Gammaproteobacteria--3:capture_domain_counter=d__Bacteria--5:capture_family_counter=f__Burkholderiaceae--1||f__Paenibacillaceae--1||f__Pleomorphomonadaceae--1||f__Pseudomonadaceae--1||f__Vibrionaceae--1:capture_genus_counter=g__Caballeronia--1||g__Pleomorphomonas--1||g__Pseudomonas_E--1||g__Saccharibacillus--1||g__Vibrio--1:capture_order_counter=o__Burkholderiales--1||o__Enterobacterales--1||o__Paenibacillales--1||o__Pseudomonadales--1||o__Rhizobiales--1:capture_phylum_counter=p__Firmicutes--1||p__Proteobacteria--4:capture_species_counter=s__Caballeronia mineralivorans--1||s__Pleomorphomonas koreensis--1||s__Pseudomonas_E brassicae--1||s__Saccharibacillus sp002189105--1||s__Vibrio ichthyoenteri--1:gtdb_class_counter=c__Gammaproteobacteria--1:gtdb_domain_counter=d__Bacteria--1:gtdb_family_counter=f__Burkholderiaceae--1:gtdb_genus_counter=g__Rhodoferax--1:gtdb_order_counter=o__Burkholderiales--1:gtdb_phylum_counter=p__Proteobacteria--1:gtdb_species_counter=s__Rhodoferax sp016719055--1:heptad_counter=MCP-28H--2||MCP-38H--1||MCP-44H--3:lbd_counter=:lca_tree=s__Rhodoferax sp016719055:name=N1860:ref_name_counter=])0.731:0.00223207[&&NHX:Sample_counter=rhizpot1--2||rhizpot3--4:Type_counter=GTDB--1||capture--6:besthit_avg=77.8:besthit_max=77.8:besthit_min=77.8:besthit_std=0:besthit_sum=77.8:bitscore_avg=175.0:bitscore_max=175.0:bitscore_min=175.0:bitscore_std=0:bitscore_sum=175.0:capture_class_counter=c__Alphaproteobacteria--1||c__Bacilli--1||c__Gammaproteobacteria--4:capture_domain_counter=d__Bacteria--6:capture_family_counter=f__Burkholderiaceae--1||f__Paenibacillaceae--1||f__Pleomorphomonadaceae--1||f__Pseudomonadaceae--1||f__Thiobacillaceae--1||f__Vibrionaceae--1:capture_genus_counter=g__Caballeronia--1||g__Pleomorphomonas--1||g__Pseudomonas_E--1||g__Saccharibacillus--1||g__Thiobacillus--1||g__Vibrio--1:capture_order_counter=o__Burkholderiales--2||o__Enterobacterales--1||o__Paenibacillales--1||o__Pseudomonadales--1||o__Rhizobiales--1:capture_phylum_counter=p__Firmicutes--1||p__Proteobacteria--5:capture_species_counter=s__Caballeronia mineralivorans--1||s__Pleomorphomonas koreensis--1||s__Pseudomonas_E brassicae--1||s__Saccharibacillus sp002189105--1||s__Thiobacillus sp001897675--1||s__Vibrio ichthyoenteri--1:evalue_avg=4.36e-56:evalue_max=4.36e-56:evalue_min=4.36e-56:evalue_std=0:evalue_sum=4.36e-56:gapopen_avg=0.0:gapopen_max=0.0:gapopen_min=0.0:gapopen_std=0:gapopen_sum=0.0:gtdb_class_counter=c__Gammaproteobacteria--1:gtdb_domain_counter=d__Bacteria--1:gtdb_family_counter=f__Burkholderiaceae--1:gtdb_genus_counter=g__Rhodoferax--1:gtdb_order_counter=o__Burkholderiales--1:gtdb_phylum_counter=p__Proteobacteria--1:gtdb_species_counter=s__Rhodoferax sp016719055--1:heptad_counter=MCP-28H--2||MCP-38H--1||MCP-40H--1||MCP-44H--3:lbd_counter=:lca_tree=s__Rhodoferax sp016719055:length_avg=135.0:length_max=135.0:length_min=135.0:length_std=0:length_sum=135.0:mismatch_avg=30.0:mismatch_max=30.0:mismatch_min=30.0:mismatch_std=0:mismatch_sum=30.0:name=N1861:qcovhsp_avg=97.1:qcovhsp_max=97.1:qcovhsp_min=97.1:qcovhsp_std=0:qcovhsp_sum=97.1:qend_avg=135.0:qend_max=135.0:qend_min=135.0:qend_std=0:qend_sum=135.0:qstart_avg=1.0:qstart_max=1.0:qstart_min=1.0:qstart_std=0:qstart_sum=1.0:ref_name_counter=RS_GCF_001557115.1_protein.faa_NZ_LSKQ01000299.1_13@PF00015_full_PFAM.142.350--1:scovhsp_avg=64.9:scovhsp_max=64.9:scovhsp_min=64.9:scovhsp_std=0:scovhsp_sum=64.9:send_avg=139.0:send_max=139.0:send_min=139.0:send_std=0:send_sum=139.0:sstart_avg=5.0:sstart_max=5.0:sstart_min=5.0:sstart_std=0:sstart_sum=5.0],(bb84c8d5-6f1c-43c3-a7f3-fb4c6a5c3602_2@MCPsignal.3.35:0.054311[&&NHX:Sample=rhizpot1:Type=capture:capture_class=c__Gammaproteobacteria:capture_domain=d__Bacteria:capture_family=f__Pseudomonadaceae:capture_genus=g__Pseudomonas_A:capture_order=o__Pseudomonadales:capture_phylum=p__Proteobacteria:capture_species=s__Pseudomonas_A stutzeri_B:heptad=MCP-24H],((1f632311-59a5-4c0b-ba3e-4d758569ca89_6@MCPsignal.288.387:0.0234036[&&NHX:Sample=rhizpot3:Type=capture:besthit=61.6:bitscore=103.0:capture_class=c__Gammaproteobacteria:capture_domain=d__Bacteria:capture_family=f__Pseudomonadaceae:capture_genus=g__Pseudomonas_A:capture_order=o__Pseudomonadales:capture_phylum=p__Proteobacteria:capture_species=s__Pseudomonas_A sp003527165:evalue=1.89e-29:gapopen=0.0:heptad=MCP-40H:length=99.0:mismatch=38.0:qcovhsp=100.0:qend=99.0:qstart=1.0:ref_name=RS_GCF_900112625.1_protein.faa_NZ_FOMM01000028.1_39@PF00015_full_PFAM.153.291:scovhsp=71.7:send=134.0:sstart=36.0],34f22fa7-4da3-4364-bcf5-a2f271ac2c5d_5@MCPsignal.434.587:5e-09[&&NHX:Sample=rhizpot3:Type=capture:besthit=71.5:bitscore=181.0:capture_class=c__Gammaproteobacteria:capture_domain=d__Bacteria:capture_family=f__Thiobacillaceae:capture_genus=g__Thiobacillus:capture_order=o__Burkholderiales:capture_phylum=p__Proteobacteria:capture_species=s__Thiobacillus sp001897675:evalue=1.6e-58:gapopen=0.0:heptad=MCP-40H:length=151.0:mismatch=43.0:qcovhsp=98.7:qend=152.0:qstart=2.0:ref_name=GB_GCA_015232025.1_protein.faa_JADGAL010000319.1_3@PF00015_full_PFAM.133.323:scovhsp=79.5:send=151.0:sstart=1.0])0.84:0.00524012[&&NHX:Sample_counter=rhizpot3--2:Type_counter=capture--2:besthit_avg=66.55:besthit_max=71.5:besthit_min=61.6:besthit_std=7.00035713374682:besthit_sum=133.1:bitscore_avg=142.0:bitscore_max=181.0:bitscore_min=103.0:bitscore_std=55.154328932550705:bitscore_sum=284.0:capture_class_counter=c__Gammaproteobacteria--2:capture_domain_counter=d__Bacteria--2:capture_family_counter=f__Pseudomonadaceae--1||f__Thiobacillaceae--1:capture_genus_counter=g__Pseudomonas_A--1||g__Thiobacillus--1:capture_order_counter=o__Burkholderiales--1||o__Pseudomonadales--1:capture_phylum_counter=p__Proteobacteria--2:capture_species_counter=s__Pseudomonas_A sp003527165--1||s__Thiobacillus sp001897675--1:evalue_avg=9.45e-30:evalue_max=1.89e-29:evalue_min=1.6e-58:evalue_std=1.3364318164425747e-29:evalue_sum=1.89e-29:gapopen_avg=0.0:gapopen_max=0.0:gapopen_min=0.0:gapopen_std=0.0:gapopen_sum=0.0:gtdb_class_counter=:gtdb_domain_counter=:gtdb_family_counter=:gtdb_genus_counter=:gtdb_order_counter=:gtdb_phylum_counter=:gtdb_species_counter=:heptad_counter=MCP-40H--2:lbd_counter=:length_avg=125.0:length_max=151.0:length_min=99.0:length_std=36.76955262170047:length_sum=250.0:mismatch_avg=40.5:mismatch_max=43.0:mismatch_min=38.0:mismatch_std=3.5355339059327378:mismatch_sum=81.0:name=N1865:qcovhsp_avg=99.35:qcovhsp_max=100.0:qcovhsp_min=98.7:qcovhsp_std=0.9192388155425097:qcovhsp_sum=198.7:qend_avg=125.5:qend_max=152.0:qend_min=99.0:qend_std=37.476659402887016:qend_sum=251.0:qstart_avg=1.5:qstart_max=2.0:qstart_min=1.0:qstart_std=0.7071067811865476:qstart_sum=3.0:ref_name_counter=GB_GCA_015232025.1_protein.faa_JADGAL010000319.1_3@PF00015_full_PFAM.133.323--1||RS_GCF_900112625.1_protein.faa_NZ_FOMM01000028.1_39@PF00015_full_PFAM.153.291--1:scovhsp_avg=75.6:scovhsp_max=79.5:scovhsp_min=71.7:scovhsp_std=5.515432893255069:scovhsp_sum=151.2:send_avg=142.5:send_max=151.0:send_min=134.0:send_std=12.020815280171307:send_sum=285.0:sstart_avg=18.5:sstart_max=36.0:sstart_min=1.0:sstart_std=24.748737341529164:sstart_sum=37.0],(9ee330eb-dd40-438c-8ec8-7460dd72c480_2@MCPsignal.1.52.125:5e-09[&&NHX:Sample=rhizpot3:Type=capture:capture_class=c__Gammaproteobacteria:capture_domain=d__Bacteria:capture_family=f__Burkholderiaceae:capture_genus=g__Rubrivivax:capture_order=o__Burkholderiales:capture_phylum=p__Proteobacteria:capture_species=s__Rubrivivax sp018971105:heptad=MCP-24H],(0a036a05-5ac3-499b-9a3f-7806f0a01e09_4@MCPsignal.125.273:0.00508627[&&NHX:Sample=rhizpot3:Type=capture:besthit=72.4:bitscore=176.0:capture_class=c__Gammaproteobacteria:capture_domain=d__Bacteria:capture_family=f__Thiobacillaceae:capture_genus=g__Thiobacillus:capture_order=o__Burkholderiales:capture_phylum=p__Proteobacteria:capture_species=s__Thiobacillus sp001897675:evalue=1.24e-56:gapopen=0.0:heptad=MCP-40H:length=145.0:mismatch=40.0:qcovhsp=98.0:qend=146.0:qstart=2.0:ref_name=GB_GCA_015232025.1_protein.faa_JADGAL010000319.1_3@PF00015_full_PFAM.133.323:scovhsp=76.3:send=145.0:sstart=1.0],4080761d-cae6-4532-9d99-1d9665fa5dcc_2@MCPsignal.108.231:5e-09[&&NHX:Sample=rhizpot3:Type=capture:besthit=78.9:bitscore=164.0:capture_class=c__Gammaproteobacteria:capture_domain=d__Bacteria:capture_family=f__Thiobacillaceae:capture_genus=g__Thiobacillus:capture_order=o__Burkholderiales:capture_phylum=p__Proteobacteria:capture_species=s__Thiobacillus sp001897675:evalue=5.81e-52:gapopen=0.0:heptad=MCP-40H:length=123.0:mismatch=26.0:qcovhsp=100.0:qend=123.0:qstart=1.0:ref_name=RS_GCF_001557115.1_protein.faa_NZ_LSKQ01000299.1_13@PF00015_full_PFAM.142.350:scovhsp=59.1:send=139.0:sstart=17.0])0.935:0.0102298[&&NHX:Sample_counter=rhizpot3--2:Type_counter=capture--2:besthit_avg=75.65:besthit_max=78.9:besthit_min=72.4:besthit_std=4.596194077712559:besthit_sum=151.3:bitscore_avg=170.0:bitscore_max=176.0:bitscore_min=164.0:bitscore_std=8.48528137423857:bitscore_sum=340.0:capture_class_counter=c__Gammaproteobacteria--2:capture_domain_counter=d__Bacteria--2:capture_family_counter=f__Thiobacillaceae--2:capture_genus_counter=g__Thiobacillus--2:capture_order_counter=o__Burkholderiales--2:capture_phylum_counter=p__Proteobacteria--2:capture_species_counter=s__Thiobacillus sp001897675--2:evalue_avg=2.905062e-52:evalue_max=5.81e-52:evalue_min=1.24e-56:evalue_std=4.1082027174529744e-52:evalue_sum=5.810124e-52:gapopen_avg=0.0:gapopen_max=0.0:gapopen_min=0.0:gapopen_std=0.0:gapopen_sum=0.0:gtdb_class_counter=:gtdb_domain_counter=:gtdb_family_counter=:gtdb_genus_counter=:gtdb_order_counter=:gtdb_phylum_counter=:gtdb_species_counter=:heptad_counter=MCP-40H--2:lbd_counter=:length_avg=134.0:length_max=145.0:length_min=123.0:length_std=15.556349186104045:length_sum=268.0:mismatch_avg=33.0:mismatch_max=40.0:mismatch_min=26.0:mismatch_std=9.899494936611665:mismatch_sum=66.0:name=N1869:qcovhsp_avg=99.0:qcovhsp_max=100.0:qcovhsp_min=98.0:qcovhsp_std=1.4142135623730951:qcovhsp_sum=198.0:qend_avg=134.5:qend_max=146.0:qend_min=123.0:qend_std=16.263455967290593:qend_sum=269.0:qstart_avg=1.5:qstart_max=2.0:qstart_min=1.0:qstart_std=0.7071067811865476:qstart_sum=3.0:ref_name_counter=GB_GCA_015232025.1_protein.faa_JADGAL010000319.1_3@PF00015_full_PFAM.133.323--1||RS_GCF_001557115.1_protein.faa_NZ_LSKQ01000299.1_13@PF00015_full_PFAM.142.350--1:scovhsp_avg=67.7:scovhsp_max=76.3:scovhsp_min=59.1:scovhsp_std=12.162236636408615:scovhsp_sum=135.4:send_avg=142.0:send_max=145.0:send_min=139.0:send_std=4.242640687119285:send_sum=284.0:sstart_avg=9.0:sstart_max=17.0:sstart_min=1.0:sstart_std=11.313708498984761:sstart_sum=18.0])0:5e-09[&&NHX:Sample_counter=rhizpot3--3:Type_counter=capture--3:besthit_avg=75.65:besthit_max=78.9:besthit_min=72.4:besthit_std=4.596194077712559:besthit_sum=151.3:bitscore_avg=170.0:bitscore_max=176.0:bitscore_min=164.0:bitscore_std=8.48528137423857:bitscore_sum=340.0:capture_class_counter=c__Gammaproteobacteria--3:capture_domain_counter=d__Bacteria--3:capture_family_counter=f__Burkholderiaceae--1||f__Thiobacillaceae--2:capture_genus_counter=g__Rubrivivax--1||g__Thiobacillus--2:capture_order_counter=o__Burkholderiales--3:capture_phylum_counter=p__Proteobacteria--3:capture_species_counter=s__Rubrivivax sp018971105--1||s__Thiobacillus sp001897675--2:evalue_avg=2.905062e-52:evalue_max=5.81e-52:evalue_min=1.24e-56:evalue_std=4.1082027174529744e-52:evalue_sum=5.810124e-52:gapopen_avg=0.0:gapopen_max=0.0:gapopen_min=0.0:gapopen_std=0.0:gapopen_sum=0.0:gtdb_class_counter=:gtdb_domain_counter=:gtdb_family_counter=:gtdb_genus_counter=:gtdb_order_counter=:gtdb_phylum_counter=:gtdb_species_counter=:heptad_counter=MCP-24H--1||MCP-40H--2:lbd_counter=:length_avg=134.0:length_max=145.0:length_min=123.0:length_std=15.556349186104045:length_sum=268.0:mismatch_avg=33.0:mismatch_max=40.0:mismatch_min=26.0:mismatch_std=9.899494936611665:mismatch_sum=66.0:name=N1870:qcovhsp_avg=99.0:qcovhsp_max=100.0:qcovhsp_min=98.0:qcovhsp_std=1.4142135623730951:qcovhsp_sum=198.0:qend_avg=134.5:qend_max=146.0:qend_min=123.0:qend_std=16.263455967290593:qend_sum=269.0:qstart_avg=1.5:qstart_max=2.0:qstart_min=1.0:qstart_std=0.7071067811865476:qstart_sum=3.0:ref_name_counter=GB_GCA_015232025.1_protein.faa_JADGAL010000319.1_3@PF00015_full_PFAM.133.323--1||RS_GCF_001557115.1_protein.faa_NZ_LSKQ01000299.1_13@PF00015_full_PFAM.142.350--1:scovhsp_avg=67.7:scovhsp_max=76.3:scovhsp_min=59.1:scovhsp_std=12.162236636408615:scovhsp_sum=135.4:send_avg=142.0:send_max=145.0:send_min=139.0:send_std=4.242640687119285:send_sum=284.0:sstart_avg=9.0:sstart_max=17.0:sstart_min=1.0:sstart_std=11.313708498984761:sstart_sum=18.0])0:5e-09[&&NHX:Sample_counter=rhizpot3--5:Type_counter=capture--5:besthit_avg=71.10000000000001:besthit_max=78.9:besthit_min=61.6:besthit_std=7.140028011149538:besthit_sum=284.40000000000003:bitscore_avg=156.0:bitscore_max=181.0:bitscore_min=103.0:bitscore_std=36.04626656580863:bitscore_sum=624.0:capture_class_counter=c__Gammaproteobacteria--5:capture_domain_counter=d__Bacteria--5:capture_family_counter=f__Burkholderiaceae--1||f__Pseudomonadaceae--1||f__Thiobacillaceae--3:capture_genus_counter=g__Pseudomonas_A--1||g__Rubrivivax--1||g__Thiobacillus--3:capture_order_counter=o__Burkholderiales--4||o__Pseudomonadales--1:capture_phylum_counter=p__Proteobacteria--5:capture_species_counter=s__Pseudomonas_A sp003527165--1||s__Rubrivivax sp018971105--1||s__Thiobacillus sp001897675--3:evalue_avg=4.725e-30:evalue_max=1.89e-29:evalue_min=1.6e-58:evalue_std=9.45e-30:evalue_sum=1.89e-29:gapopen_avg=0.0:gapopen_max=0.0:gapopen_min=0.0:gapopen_std=0.0:gapopen_sum=0.0:gtdb_class_counter=:gtdb_domain_counter=:gtdb_family_counter=:gtdb_genus_counter=:gtdb_order_counter=:gtdb_phylum_counter=:gtdb_species_counter=:heptad_counter=MCP-24H--1||MCP-40H--4:lbd_counter=:length_avg=129.5:length_max=151.0:length_min=99.0:length_std=23.629078131263043:length_sum=518.0:mismatch_avg=36.75:mismatch_max=43.0:mismatch_min=26.0:mismatch_std=7.455423082115014:mismatch_sum=147.0:name=N1871:qcovhsp_avg=99.175:qcovhsp_max=100.0:qcovhsp_min=98.0:qcovhsp_std=0.9945685831890457:qcovhsp_sum=396.7:qend_avg=130.0:qend_max=152.0:qend_min=99.0:qend_std=24.1522945769824:qend_sum=520.0:qstart_avg=1.5:qstart_max=2.0:qstart_min=1.0:qstart_std=0.5773502691896257:qstart_sum=6.0:ref_name_counter=GB_GCA_015232025.1_protein.faa_JADGAL010000319.1_3@PF00015_full_PFAM.133.323--2||RS_GCF_001557115.1_protein.faa_NZ_LSKQ01000299.1_13@PF00015_full_PFAM.142.350--1||RS_GCF_900112625.1_protein.faa_NZ_FOMM01000028.1_39@PF00015_full_PFAM.153.291--1:scovhsp_avg=71.64999999999999:scovhsp_max=79.5:scovhsp_min=59.1:scovhsp_std=8.958236433584458:scovhsp_sum=286.59999999999997:send_avg=142.25:send_max=151.0:send_min=134.0:send_std=7.365459931328117:send_sum=569.0:sstart_avg=13.75:sstart_max=36.0:sstart_min=1.0:sstart_std=16.640813281407453:sstart_sum=55.0])0:5e-09[&&NHX:Sample_counter=rhizpot1--1||rhizpot3--5:Type_counter=capture--6:besthit_avg=71.1:besthit_max=78.9:besthit_min=61.6:besthit_std=7.140028011149538:besthit_sum=284.4:bitscore_avg=156.0:bitscore_max=181.0:bitscore_min=103.0:bitscore_std=36.04626656580863:bitscore_sum=624.0:capture_class_counter=c__Gammaproteobacteria--6:capture_domain_counter=d__Bacteria--6:capture_family_counter=f__Burkholderiaceae--1||f__Pseudomonadaceae--2||f__Thiobacillaceae--3:capture_genus_counter=g__Pseudomonas_A--2||g__Rubrivivax--1||g__Thiobacillus--3:capture_order_counter=o__Burkholderiales--4||o__Pseudomonadales--2:capture_phylum_counter=p__Proteobacteria--6:capture_species_counter=s__Pseudomonas_A sp003527165--1||s__Pseudomonas_A stutzeri_B--1||s__Rubrivivax sp018971105--1||s__Thiobacillus sp001897675--3:evalue_avg=4.725e-30:evalue_max=1.89e-29:evalue_min=1.6e-58:evalue_std=9.45e-30:evalue_sum=1.89e-29:gapopen_avg=0.0:gapopen_max=0.0:gapopen_min=0.0:gapopen_std=0.0:gapopen_sum=0.0:gtdb_class_counter=:gtdb_domain_counter=:gtdb_family_counter=:gtdb_genus_counter=:gtdb_order_counter=:gtdb_phylum_counter=:gtdb_species_counter=:heptad_counter=MCP-24H--2||MCP-40H--4:lbd_counter=:length_avg=129.5:length_max=151.0:length_min=99.0:length_std=23.629078131263043:length_sum=518.0:mismatch_avg=36.75:mismatch_max=43.0:mismatch_min=26.0:mismatch_std=7.455423082115014:mismatch_sum=147.0:name=N1872:qcovhsp_avg=99.175:qcovhsp_max=100.0:qcovhsp_min=98.0:qcovhsp_std=0.9945685831890457:qcovhsp_sum=396.7:qend_avg=130.0:qend_max=152.0:qend_min=99.0:qend_std=24.1522945769824:qend_sum=520.0:qstart_avg=1.5:qstart_max=2.0:qstart_min=1.0:qstart_std=0.5773502691896257:qstart_sum=6.0:ref_name_counter=GB_GCA_015232025.1_protein.faa_JADGAL010000319.1_3@PF00015_full_PFAM.133.323--2||RS_GCF_001557115.1_protein.faa_NZ_LSKQ01000299.1_13@PF00015_full_PFAM.142.350--1||RS_GCF_900112625.1_protein.faa_NZ_FOMM01000028.1_39@PF00015_full_PFAM.153.291--1:scovhsp_avg=71.65:scovhsp_max=79.5:scovhsp_min=59.1:scovhsp_std=8.958236433584458:scovhsp_sum=286.6:send_avg=142.25:send_max=151.0:send_min=134.0:send_std=7.365459931328117:send_sum=569.0:sstart_avg=13.75:sstart_max=36.0:sstart_min=1.0:sstart_std=16.640813281407453:sstart_sum=55.0])0:5e-09[&&NHX:Sample_counter=rhizpot1--3||rhizpot3--9:Type_counter=GTDB--1||capture--12:besthit_avg=72.44000000000001:besthit_max=78.9:besthit_min=61.6:besthit_std=6.87117166136897:besthit_sum=362.20000000000005:bitscore_avg=159.8:bitscore_max=181.0:bitscore_min=103.0:bitscore_std=32.35274331490299:bitscore_sum=799.0:capture_class_counter=c__Alphaproteobacteria--1||c__Bacilli--1||c__Gammaproteobacteria--10:capture_domain_counter=d__Bacteria--12:capture_family_counter=f__Burkholderiaceae--2||f__Paenibacillaceae--1||f__Pleomorphomonadaceae--1||f__Pseudomonadaceae--3||f__Thiobacillaceae--4||f__Vibrionaceae--1:capture_genus_counter=g__Caballeronia--1||g__Pleomorphomonas--1||g__Pseudomonas_A--2||g__Pseudomonas_E--1||g__Rubrivivax--1||g__Saccharibacillus--1||g__Thiobacillus--4||g__Vibrio--1:capture_order_counter=o__Burkholderiales--6||o__Enterobacterales--1||o__Paenibacillales--1||o__Pseudomonadales--3||o__Rhizobiales--1:capture_phylum_counter=p__Firmicutes--1||p__Proteobacteria--11:capture_species_counter=s__Caballeronia mineralivorans--1||s__Pleomorphomonas koreensis--1||s__Pseudomonas_A sp003527165--1||s__Pseudomonas_A stutzeri_B--1||s__Pseudomonas_E brassicae--1||s__Rubrivivax sp018971105--1||s__Saccharibacillus sp002189105--1||s__Thiobacillus sp001897675--4||s__Vibrio ichthyoenteri--1:evalue_avg=3.78e-30:evalue_max=1.89e-29:evalue_min=1.6e-58:evalue_std=8.452336954949205e-30:evalue_sum=1.89e-29:gapopen_avg=0.0:gapopen_max=0.0:gapopen_min=0.0:gapopen_std=0.0:gapopen_sum=0.0:gtdb_class_counter=c__Gammaproteobacteria--1:gtdb_domain_counter=d__Bacteria--1:gtdb_family_counter=f__Burkholderiaceae--1:gtdb_genus_counter=g__Rhodoferax--1:gtdb_order_counter=o__Burkholderiales--1:gtdb_phylum_counter=p__Proteobacteria--1:gtdb_species_counter=s__Rhodoferax sp016719055--1:heptad_counter=MCP-24H--2||MCP-28H--2||MCP-38H--1||MCP-40H--5||MCP-44H--3:lbd_counter=:lca_tree=s__Rhodoferax sp016719055:length_avg=130.6:length_max=151.0:length_min=99.0:length_std=20.6106768447812:length_sum=653.0:mismatch_avg=35.4:mismatch_max=43.0:mismatch_min=26.0:mismatch_std=7.127411872482185:mismatch_sum=177.0:name=N1873:qcovhsp_avg=98.75999999999999:qcovhsp_max=100.0:qcovhsp_min=97.1:qcovhsp_std=1.2660963628413142:qcovhsp_sum=493.79999999999995:qend_avg=131.0:qend_max=152.0:qend_min=99.0:qend_std=21.03568396796263:qend_sum=655.0:qstart_avg=1.4:qstart_max=2.0:qstart_min=1.0:qstart_std=0.5477225575051661:qstart_sum=7.0:ref_name_counter=GB_GCA_015232025.1_protein.faa_JADGAL010000319.1_3@PF00015_full_PFAM.133.323--2||RS_GCF_001557115.1_protein.faa_NZ_LSKQ01000299.1_13@PF00015_full_PFAM.142.350--2||RS_GCF_900112625.1_protein.faa_NZ_FOMM01000028.1_39@PF00015_full_PFAM.153.291--1:scovhsp_avg=70.3:scovhsp_max=79.5:scovhsp_min=59.1:scovhsp_std=8.324662155306964:scovhsp_sum=351.5:send_avg=141.6:send_max=151.0:send_min=134.0:send_std=6.542170893518451:send_sum=708.0:sstart_avg=12.0:sstart_max=36.0:sstart_min=1.0:sstart_std=14.933184523068078:sstart_sum=60.0],58943cf8-9112-4ccf-84cb-7f644ae36ba6_4@MCPsignal.182.258:5e-09[&&NHX:Sample=rhizpot1:Type=capture:capture_class=c__Gammaproteobacteria:capture_domain=d__Bacteria:capture_family=f__Pseudomonadaceae:capture_genus=g__Pseudomonas_E:capture_order=o__Pseudomonadales:capture_phylum=p__Proteobacteria:capture_species=s__Pseudomonas_E brassicae:heptad=MCP-40H])0:5e-09[&&NHX:Sample_counter=rhizpot1--4||rhizpot3--9:Type_counter=GTDB--1||capture--13:besthit_avg=72.44000000000001:besthit_max=78.9:besthit_min=61.6:besthit_std=6.87117166136897:besthit_sum=362.20000000000005:bitscore_avg=159.8:bitscore_max=181.0:bitscore_min=103.0:bitscore_std=32.35274331490299:bitscore_sum=799.0:capture_class_counter=c__Alphaproteobacteria--1||c__Bacilli--1||c__Gammaproteobacteria--11:capture_domain_counter=d__Bacteria--13:capture_family_counter=f__Burkholderiaceae--2||f__Paenibacillaceae--1||f__Pleomorphomonadaceae--1||f__Pseudomonadaceae--4||f__Thiobacillaceae--4||f__Vibrionaceae--1:capture_genus_counter=g__Caballeronia--1||g__Pleomorphomonas--1||g__Pseudomonas_A--2||g__Pseudomonas_E--2||g__Rubrivivax--1||g__Saccharibacillus--1||g__Thiobacillus--4||g__Vibrio--1:capture_order_counter=o__Burkholderiales--6||o__Enterobacterales--1||o__Paenibacillales--1||o__Pseudomonadales--4||o__Rhizobiales--1:capture_phylum_counter=p__Firmicutes--1||p__Proteobacteria--12:capture_species_counter=s__Caballeronia mineralivorans--1||s__Pleomorphomonas koreensis--1||s__Pseudomonas_A sp003527165--1||s__Pseudomonas_A stutzeri_B--1||s__Pseudomonas_E brassicae--2||s__Rubrivivax sp018971105--1||s__Saccharibacillus sp002189105--1||s__Thiobacillus sp001897675--4||s__Vibrio ichthyoenteri--1:evalue_avg=3.78e-30:evalue_max=1.89e-29:evalue_min=1.6e-58:evalue_std=8.452336954949205e-30:evalue_sum=1.89e-29:gapopen_avg=0.0:gapopen_max=0.0:gapopen_min=0.0:gapopen_std=0.0:gapopen_sum=0.0:gtdb_class_counter=c__Gammaproteobacteria--1:gtdb_domain_counter=d__Bacteria--1:gtdb_family_counter=f__Burkholderiaceae--1:gtdb_genus_counter=g__Rhodoferax--1:gtdb_order_counter=o__Burkholderiales--1:gtdb_phylum_counter=p__Proteobacteria--1:gtdb_species_counter=s__Rhodoferax sp016719055--1:heptad_counter=MCP-24H--2||MCP-28H--2||MCP-38H--1||MCP-40H--6||MCP-44H--3:lbd_counter=:lca_tree=s__Rhodoferax sp016719055:length_avg=130.6:length_max=151.0:length_min=99.0:length_std=20.6106768447812:length_sum=653.0:mismatch_avg=35.4:mismatch_max=43.0:mismatch_min=26.0:mismatch_std=7.127411872482185:mismatch_sum=177.0:name=N1875:qcovhsp_avg=98.75999999999999:qcovhsp_max=100.0:qcovhsp_min=97.1:qcovhsp_std=1.2660963628413142:qcovhsp_sum=493.79999999999995:qend_avg=131.0:qend_max=152.0:qend_min=99.0:qend_std=21.03568396796263:qend_sum=655.0:qstart_avg=1.4:qstart_max=2.0:qstart_min=1.0:qstart_std=0.5477225575051661:qstart_sum=7.0:ref_name_counter=GB_GCA_015232025.1_protein.faa_JADGAL010000319.1_3@PF00015_full_PFAM.133.323--2||RS_GCF_001557115.1_protein.faa_NZ_LSKQ01000299.1_13@PF00015_full_PFAM.142.350--2||RS_GCF_900112625.1_protein.faa_NZ_FOMM01000028.1_39@PF00015_full_PFAM.153.291--1:scovhsp_avg=70.3:scovhsp_max=79.5:scovhsp_min=59.1:scovhsp_std=8.324662155306964:scovhsp_sum=351.5:send_avg=141.6:send_max=151.0:send_min=134.0:send_std=6.542170893518451:send_sum=708.0:sstart_avg=12.0:sstart_max=36.0:sstart_min=1.0:sstart_std=14.933184523068078:sstart_sum=60.0])0.863:0.119881[&&NHX:Sample_counter=rhizpot1--6||rhizpot3--9:Type_counter=GTDB--1||capture--15:besthit_avg=72.44000000000001:besthit_max=78.9:besthit_min=61.6:besthit_std=6.871171661368969:besthit_sum=362.20000000000005:bitscore_avg=159.8:bitscore_max=181.0:bitscore_min=103.0:bitscore_std=32.35274331490299:bitscore_sum=799.0:capture_class_counter=c__Alphaproteobacteria--1||c__Bacilli--1||c__Gammaproteobacteria--13:capture_domain_counter=d__Bacteria--15:capture_family_counter=f__Burkholderiaceae--2||f__Paenibacillaceae--1||f__Pleomorphomonadaceae--1||f__Pseudomonadaceae--6||f__Thiobacillaceae--4||f__Vibrionaceae--1:capture_genus_counter=g__Caballeronia--1||g__Pleomorphomonas--1||g__Pseudomonas_A--2||g__Pseudomonas_E--4||g__Rubrivivax--1||g__Saccharibacillus--1||g__Thiobacillus--4||g__Vibrio--1:capture_order_counter=o__Burkholderiales--6||o__Enterobacterales--1||o__Paenibacillales--1||o__Pseudomonadales--6||o__Rhizobiales--1:capture_phylum_counter=p__Firmicutes--1||p__Proteobacteria--14:capture_species_counter=s__Caballeronia mineralivorans--1||s__Pleomorphomonas koreensis--1||s__Pseudomonas_A sp003527165--1||s__Pseudomonas_A stutzeri_B--1||s__Pseudomonas_E brassicae--4||s__Rubrivivax sp018971105--1||s__Saccharibacillus sp002189105--1||s__Thiobacillus sp001897675--4||s__Vibrio ichthyoenteri--1:evalue_avg=3.78e-30:evalue_max=1.89e-29:evalue_min=1.6e-58:evalue_std=8.452336954949204e-30:evalue_sum=1.89e-29:gapopen_avg=0.0:gapopen_max=0.0:gapopen_min=0.0:gapopen_std=0.0:gapopen_sum=0.0:gtdb_class_counter=c__Gammaproteobacteria--1:gtdb_domain_counter=d__Bacteria--1:gtdb_family_counter=f__Burkholderiaceae--1:gtdb_genus_counter=g__Rhodoferax--1:gtdb_order_counter=o__Burkholderiales--1:gtdb_phylum_counter=p__Proteobacteria--1:gtdb_species_counter=s__Rhodoferax sp016719055--1:heptad_counter=MCP-24H--4||MCP-28H--2||MCP-38H--1||MCP-40H--6||MCP-44H--3:lbd_counter=:lca_tree=s__Rhodoferax sp016719055:length_avg=130.6:length_max=151.0:length_min=99.0:length_std=20.610676844781203:length_sum=653.0:mismatch_avg=35.4:mismatch_max=43.0:mismatch_min=26.0:mismatch_std=7.127411872482185:mismatch_sum=177.0:name=N1876:qcovhsp_avg=98.75999999999999:qcovhsp_max=100.0:qcovhsp_min=97.1:qcovhsp_std=1.2660963628413142:qcovhsp_sum=493.79999999999995:qend_avg=131.0:qend_max=152.0:qend_min=99.0:qend_std=21.03568396796263:qend_sum=655.0:qstart_avg=1.4:qstart_max=2.0:qstart_min=1.0:qstart_std=0.5477225575051661:qstart_sum=7.0:ref_name_counter=GB_GCA_015232025.1_protein.faa_JADGAL010000319.1_3@PF00015_full_PFAM.133.323--2||RS_GCF_001557115.1_protein.faa_NZ_LSKQ01000299.1_13@PF00015_full_PFAM.142.350--2||RS_GCF_900112625.1_protein.faa_NZ_FOMM01000028.1_39@PF00015_full_PFAM.153.291--1:scovhsp_avg=70.3:scovhsp_max=79.5:scovhsp_min=59.1:scovhsp_std=8.324662155306964:scovhsp_sum=351.5:send_avg=141.6:send_max=151.0:send_min=134.0:send_std=6.542170893518451:send_sum=708.0:sstart_avg=12.0:sstart_max=36.0:sstart_min=1.0:sstart_std=14.933184523068078:sstart_sum=60.0])0.94:0.16554[&&NHX:Sample_counter=rhizpot1--6||rhizpot3--9:Type_counter=GTDB--1||capture--15:besthit_avg=72.44000000000001:besthit_max=78.9:besthit_min=61.6:besthit_std=6.871171661368969:besthit_sum=362.20000000000005:bitscore_avg=159.8:bitscore_max=181.0:bitscore_min=103.0:bitscore_std=32.35274331490299:bitscore_sum=799.0:capture_class_counter=c__Alphaproteobacteria--1||c__Bacilli--1||c__Gammaproteobacteria--13:capture_domain_counter=d__Bacteria--15:capture_family_counter=f__Burkholderiaceae--2||f__Paenibacillaceae--1||f__Pleomorphomonadaceae--1||f__Pseudomonadaceae--6||f__Thiobacillaceae--4||f__Vibrionaceae--1:capture_genus_counter=g__Caballeronia--1||g__Pleomorphomonas--1||g__Pseudomonas_A--2||g__Pseudomonas_E--4||g__Rubrivivax--1||g__Saccharibacillus--1||g__Thiobacillus--4||g__Vibrio--1:capture_order_counter=o__Burkholderiales--6||o__Enterobacterales--1||o__Paenibacillales--1||o__Pseudomonadales--6||o__Rhizobiales--1:capture_phylum_counter=p__Firmicutes--1||p__Proteobacteria--14:capture_species_counter=s__Caballeronia mineralivorans--1||s__Pleomorphomonas koreensis--1||s__Pseudomonas_A sp003527165--1||s__Pseudomonas_A stutzeri_B--1||s__Pseudomonas_E brassicae--4||s__Rubrivivax sp018971105--1||s__Saccharibacillus sp002189105--1||s__Thiobacillus sp001897675--4||s__Vibrio ichthyoenteri--1:evalue_avg=3.78e-30:evalue_max=1.89e-29:evalue_min=1.6e-58:evalue_std=8.452336954949204e-30:evalue_sum=1.89e-29:gapopen_avg=0.0:gapopen_max=0.0:gapopen_min=0.0:gapopen_std=0.0:gapopen_sum=0.0:gtdb_class_counter=c__Gammaproteobacteria--1:gtdb_domain_counter=d__Bacteria--1:gtdb_family_counter=f__Burkholderiaceae--1:gtdb_genus_counter=g__Rhodoferax--1:gtdb_order_counter=o__Burkholderiales--1:gtdb_phylum_counter=p__Proteobacteria--1:gtdb_species_counter=s__Rhodoferax sp016719055--1:heptad_counter=MCP-24H--4||MCP-28H--2||MCP-38H--1||MCP-40H--6||MCP-44H--3:lbd_counter=:lca_tree=s__Rhodoferax sp016719055:length_avg=130.6:length_max=151.0:length_min=99.0:length_std=20.610676844781203:length_sum=653.0:mismatch_avg=35.4:mismatch_max=43.0:mismatch_min=26.0:mismatch_std=7.127411872482185:mismatch_sum=177.0:name=N1877:qcovhsp_avg=98.75999999999999:qcovhsp_max=100.0:qcovhsp_min=97.1:qcovhsp_std=1.2660963628413142:qcovhsp_sum=493.79999999999995:qend_avg=131.0:qend_max=152.0:qend_min=99.0:qend_std=21.03568396796263:qend_sum=655.0:qstart_avg=1.4:qstart_max=2.0:qstart_min=1.0:qstart_std=0.5477225575051661:qstart_sum=7.0:ref_name_counter=GB_GCA_015232025.1_protein.faa_JADGAL010000319.1_3@PF00015_full_PFAM.133.323--2||RS_GCF_001557115.1_protein.faa_NZ_LSKQ01000299.1_13@PF00015_full_PFAM.142.350--2||RS_GCF_900112625.1_protein.faa_NZ_FOMM01000028.1_39@PF00015_full_PFAM.153.291--1:scovhsp_avg=70.3:scovhsp_max=79.5:scovhsp_min=59.1:scovhsp_std=8.324662155306964:scovhsp_sum=351.5:send_avg=141.6:send_max=151.0:send_min=134.0:send_std=6.542170893518451:send_sum=708.0:sstart_avg=12.0:sstart_max=36.0:sstart_min=1.0:sstart_std=14.933184523068078:sstart_sum=60.0])0.86:0.0594798[&&NHX:Sample_counter=rhizpot1--9||rhizpot2--2||rhizpot3--14||rhiztom3--6:Type_counter=GTDB--2||capture--31:besthit_avg=72.44:besthit_max=78.9:besthit_min=61.6:besthit_std=6.87117166136897:besthit_sum=362.2:bitscore_avg=159.8:bitscore_max=181.0:bitscore_min=103.0:bitscore_std=32.35274331490299:bitscore_sum=799.0:capture_class_counter=c__Alphaproteobacteria--4||c__Bacilli--4||c__Desulfuromonadia--6||c__Gammaproteobacteria--16||c__UBA9217--1:capture_domain_counter=d__Bacteria--31:capture_family_counter=f__Burkholderiaceae--2||f__Cellvibrionaceae--1||f__Geobacteraceae--2||f__JACRHJ01--1||f__Paenibacillaceae--4||f__Pleomorphomonadaceae--1||f__Pseudomonadaceae--6||f__Rhizobiaceae--1||f__Sphingomonadaceae--2||f__Sulfuricellaceae--1||f__Thiobacillaceae--4||f__Trichloromonadaceae--4||f__Vibrionaceae--1||f__Xanthomonadaceae--1:capture_genus_counter=g__Aureimonas--1||g__Caballeronia--1||g__GCA-2746115--1||g__Geomesophilobacter--1||g__JACRHJ01--1||g__Lysobacter--1||g__Pleomorphomonas--1||g__Pseudomonas_A--2||g__Pseudomonas_E--4||g__Rubrivivax--1||g__Saccharibacillus--4||g__Sphingomonas--2||g__Sulfuricella--1||g__Thiobacillus--4||g__Trichloromonas--4||g__Vibrio--1||g__WSYB01--1:capture_order_counter=o__Burkholderiales--7||o__Desulfuromonadales--4||o__Enterobacterales--1||o__Geobacterales--2||o__JACRHJ01--1||o__Paenibacillales--4||o__Pseudomonadales--7||o__Rhizobiales--2||o__Sphingomonadales--2||o__Xanthomonadales--1:capture_phylum_counter=p__Desulfobacterota--6||p__Firmicutes--4||p__Nitrospirota--1||p__Proteobacteria--20:capture_species_counter=s__Aureimonas ureilytica_A--1||s__Caballeronia mineralivorans--1||s__GCA-2746115 sp002746115--1||s__Geomesophilobacter sediminis--1||s__JACRHJ01 sp016212105--1||s__Lysobacter terrigena--1||s__Pleomorphomonas koreensis--1||s__Pseudomonas_A sp003527165--1||s__Pseudomonas_A stutzeri_B--1||s__Pseudomonas_E brassicae--4||s__Rubrivivax sp018971105--1||s__Saccharibacillus sp002189105--4||s__Sphingomonas adhaesiva--2||s__Sulfuricella sp018823025--1||s__Thiobacillus sp001897675--4||s__Trichloromonas sp002423365--4||s__Vibrio ichthyoenteri--1||s__WSYB01 sp009773645--1:evalue_avg=3.78e-30:evalue_max=1.89e-29:evalue_min=1.6e-58:evalue_std=8.452336954949204e-30:evalue_sum=1.89e-29:gapopen_avg=0.0:gapopen_max=0.0:gapopen_min=0.0:gapopen_std=0.0:gapopen_sum=0.0:gtdb_class_counter=c__Gammaproteobacteria--2:gtdb_domain_counter=d__Bacteria--2:gtdb_family_counter=f__Burkholderiaceae--1||f__Methylomonadaceae--1:gtdb_genus_counter=g__Methylotuvimicrobium--1||g__Rhodoferax--1:gtdb_order_counter=o__Burkholderiales--1||o__Methylococcales--1:gtdb_phylum_counter=p__Proteobacteria--2:gtdb_species_counter=s__Methylotuvimicrobium alcaliphilum--1||s__Rhodoferax sp016719055--1:heptad_counter=MCP-24H--8||MCP-28H--2||MCP-34H--1||MCP-38H--1||MCP-40H--6||MCP-44H--14||MCP-52H--1:lbd_counter=:lca_tree=c__Gammaproteobacteria:length_avg=130.6:length_max=151.0:length_min=99.0:length_std=20.610676844781203:length_sum=653.0:mismatch_avg=35.4:mismatch_max=43.0:mismatch_min=26.0:mismatch_std=7.127411872482185:mismatch_sum=177.0:name=N1878:qcovhsp_avg=98.75999999999999:qcovhsp_max=100.0:qcovhsp_min=97.1:qcovhsp_std=1.2660963628413142:qcovhsp_sum=493.79999999999995:qend_avg=131.0:qend_max=152.0:qend_min=99.0:qend_std=21.03568396796263:qend_sum=655.0:qstart_avg=1.4:qstart_max=2.0:qstart_min=1.0:qstart_std=0.5477225575051661:qstart_sum=7.0:ref_name_counter=GB_GCA_015232025.1_protein.faa_JADGAL010000319.1_3@PF00015_full_PFAM.133.323--2||RS_GCF_001557115.1_protein.faa_NZ_LSKQ01000299.1_13@PF00015_full_PFAM.142.350--2||RS_GCF_900112625.1_protein.faa_NZ_FOMM01000028.1_39@PF00015_full_PFAM.153.291--1:scovhsp_avg=70.3:scovhsp_max=79.5:scovhsp_min=59.1:scovhsp_std=8.324662155306964:scovhsp_sum=351.5:send_avg=141.6:send_max=151.0:send_min=134.0:send_std=6.542170893518451:send_sum=708.0:sstart_avg=12.0:sstart_max=36.0:sstart_min=1.0:sstart_std=14.933184523068078:sstart_sum=60.0])0.863:0.0467054[&&NHX:Sample_counter=rhizpot1--10||rhizpot2--2||rhizpot3--21||rhiztom3--15:Type_counter=GTDB--2||capture--48:besthit_avg=74.07000000000001:besthit_max=81.4:besthit_min=61.6:besthit_std=6.354884385695427:besthit_sum=740.7:bitscore_avg=148.0:bitscore_max=181.0:bitscore_min=103.0:bitscore_std=26.524621685437015:bitscore_sum=1480.0:capture_class_counter=c__Actinomycetia--2||c__Alphaproteobacteria--7||c__Armatimonadia--1||c__Bacilli--4||c__Desulfuromonadia--6||c__Gammaproteobacteria--27||c__UBA9217--1:capture_domain_counter=d__Bacteria--48:capture_family_counter=f__Burkholderiaceae--6||f__Capsulimonadaceae--1||f__Cellulomonadaceae--2||f__Cellvibrionaceae--1||f__Geobacteraceae--2||f__JACRHJ01--1||f__Magnetospirillaceae--1||f__Paenibacillaceae--4||f__Pleomorphomonadaceae--1||f__Pseudomonadaceae--12||f__Rhizobiaceae--1||f__Rhodocyclaceae--1||f__Sphingomonadaceae--4||f__Sulfuricellaceae--1||f__Thiobacillaceae--4||f__Trichloromonadaceae--4||f__Vibrionaceae--1||f__Xanthomonadaceae--1:capture_genus_counter=g__Aureimonas--1||g__Azonexus--1||g__Caballeronia--1||g__Capsulimonas--1||g__Cellulomonas--2||g__Erythrobacter--1||g__GCA-2746115--1||g__Geomesophilobacter--1||g__Herbaspirillum--1||g__JACRHJ01--1||g__Lysobacter--1||g__Phaeospirillum--1||g__Pleomorphomonas--1||g__Pseudomonas_A--2||g__Pseudomonas_E--10||g__Rubrivivax--4||g__Saccharibacillus--4||g__Sphingomonas--2||g__Sphingopyxis--1||g__Sulfuricella--1||g__Thiobacillus--4||g__Trichloromonas--4||g__Vibrio--1||g__WSYB01--1:capture_order_counter=o__Actinomycetales--2||o__Armatimonadales--1||o__Burkholderiales--12||o__Desulfuromonadales--4||o__Enterobacterales--1||o__Geobacterales--2||o__JACRHJ01--1||o__Paenibacillales--4||o__Pseudomonadales--13||o__Rhizobiales--2||o__Rhodospirillales--1||o__Sphingomonadales--4||o__Xanthomonadales--1:capture_phylum_counter=p__Actinobacteriota--2||p__Armatimonadota--1||p__Desulfobacterota--6||p__Firmicutes--4||p__Nitrospirota--1||p__Proteobacteria--34:capture_species_counter=s__Aureimonas ureilytica_A--1||s__Azonexus sp018828385--1||s__Caballeronia mineralivorans--1||s__Capsulimonas corticalis--1||s__Cellulomonas sp009777345--2||s__Erythrobacter xiamenensis--1||s__GCA-2746115 sp002746115--1||s__Geomesophilobacter sediminis--1||s__Herbaspirillum chlorophenolicum--1||s__JACRHJ01 sp016212105--1||s__Lysobacter terrigena--1||s__Phaeospirillum sp903853455--1||s__Pleomorphomonas koreensis--1||s__Pseudomonas_A sp003527165--1||s__Pseudomonas_A stutzeri_B--1||s__Pseudomonas_E brassicae--4||s__Pseudomonas_E frederiksbergensis_F--1||s__Pseudomonas_E khazarica--5||s__Rubrivivax sp016789955--3||s__Rubrivivax sp018971105--1||s__Saccharibacillus sp002189105--4||s__Sphingomonas adhaesiva--2||s__Sphingopyxis lacunae--1||s__Sulfuricella sp018823025--1||s__Thiobacillus sp001897675--4||s__Trichloromonas sp002423365--4||s__Vibrio ichthyoenteri--1||s__WSYB01 sp009773645--1:evalue_avg=1.8900000134640998e-30:evalue_max=1.89e-29:evalue_min=1.6e-58:evalue_std=5.976704772987435e-30:evalue_sum=1.8900000134640998e-29:gapopen_avg=0.1:gapopen_max=1.0:gapopen_min=0.0:gapopen_std=0.31622776601683794:gapopen_sum=1.0:gtdb_class_counter=c__Gammaproteobacteria--2:gtdb_domain_counter=d__Bacteria--2:gtdb_family_counter=f__Burkholderiaceae--1||f__Methylomonadaceae--1:gtdb_genus_counter=g__Methylotuvimicrobium--1||g__Rhodoferax--1:gtdb_order_counter=o__Burkholderiales--1||o__Methylococcales--1:gtdb_phylum_counter=p__Proteobacteria--2:gtdb_species_counter=s__Methylotuvimicrobium alcaliphilum--1||s__Rhodoferax sp016719055--1:heptad_counter=MCP-24H--8||MCP-28H--2||MCP-34H--1||MCP-38H--1||MCP-40H--7||MCP-44H--29||MCP-52H--2:lbd_counter=:lca_tree=c__Gammaproteobacteria:length_avg=118.3:length_max=151.0:length_min=86.0:length_std=23.958528984708373:length_sum=1183.0:mismatch_avg=30.9:mismatch_max=48.0:mismatch_min=16.0:mismatch_std=10.836666154003884:mismatch_sum=309.0:name=N1879:qcovhsp_avg=98.67:qcovhsp_max=100.0:qcovhsp_min=96.9:qcovhsp_std=1.1926161718395958:qcovhsp_sum=986.7:qend_avg=118.8:qend_max=152.0:qend_min=88.0:qend_std=23.82715537644671:qend_sum=1188.0:qstart_avg=1.5:qstart_max=3.0:qstart_min=1.0:qstart_std=0.7071067811865476:qstart_sum=15.0:ref_name_counter=GB_GCA_015232025.1_protein.faa_JADGAL010000319.1_3@PF00015_full_PFAM.133.323--2||RS_GCF_000442515.1_protein.faa_NZ_AQPH01000003.1_26@PF00015_full_PFAM.78.246--2||RS_GCF_000764535.1_protein.faa_NZ_CP009571.1_1618@PF00015_full_PFAM.127.317--2||RS_GCF_001557115.1_protein.faa_NZ_LSKQ01000299.1_13@PF00015_full_PFAM.142.350--2||RS_GCF_900112625.1_protein.faa_NZ_FOMM01000028.1_39@PF00015_full_PFAM.153.291--1||RS_GCF_902729435.1_protein.faa_NZ_CACVCG010000048.1_18@PF00015_full_PFAM.118.302--1:scovhsp_avg=64.41999999999999:scovhsp_max=79.5:scovhsp_min=51.2:scovhsp_std=11.014919175574754:scovhsp_sum=644.1999999999999:send_avg=130.9:send_max=174.0:send_min=86.0:send_std=26.138307349771353:send_sum=1309.0:sstart_avg=13.8:sstart_max=36.0:sstart_min=1.0:sstart_std=13.758229860301393:sstart_sum=138.0])0.853:0.0328589[&&NHX:Sample_counter=rhizpot1--13||rhizpot2--6||rhizpot3--43||rhiztom1--1||rhiztom2--16||rhiztom3--30:Type_counter=GTDB--4||capture--109:besthit_avg=80.06756756756758:besthit_max=98.8:besthit_min=58.4:besthit_std=11.482669406400964:besthit_sum=2962.5000000000005:bitscore_avg=163.56756756756758:bitscore_max=211.0:bitscore_min=103.0:bitscore_std=30.903560151381104:bitscore_sum=6052.0:capture_class_counter=c__Actinomycetia--3||c__Alphaproteobacteria--12||c__Armatimonadia--1||c__Bacilli--6||c__Desulfarculia--1||c__Desulfovibrionia--8||c__Desulfuromonadia--14||c__Gammaproteobacteria--56||c__Halobacteria--1||c__Spirochaetia--2||c__Syntrophia--1||c__UBA9217--1||c__Vicinamibacteria--3:capture_domain_counter=d__Archaea--1||d__Bacteria--108:capture_family_counter=f__Burkholderiaceae--10||f__Capsulimonadaceae--1||f__Caulobacteraceae--1||f__Cellulomonadaceae--2||f__Cellvibrionaceae--1||f__DRLM01--1||f__Desulfovibrionaceae--8||f__Geobacteraceae--2||f__JACRHJ01--1||f__JAFNAJ01--3||f__JAHJTB01--1||f__Magnetospirillaceae--1||f__Micromonosporaceae--1||f__NBRC-103111--1||f__Natrialbaceae--1||f__Paenibacillaceae--5||f__Pleomorphomonadaceae--1||f__Pseudomonadaceae--34||f__Rhizobiaceae--1||f__Rhodobacteraceae--1||f__Rhodocyclaceae--1||f__SMXS01--1||f__Smithellaceae--1||f__Sphingomonadaceae--6||f__Sulfuricellaceae--1||f__Syntrophotaleaceae--8||f__Thiobacillaceae--6||f__Treponemataceae--2||f__Trichloromonadaceae--4||f__Vibrionaceae--1||f__Xanthomonadaceae--1:capture_genus_counter=g__Actinoplanes--1||g__Aureimonas--1||g__Azonexus--1||g__Caballeronia--5||g__Capsulimonas--1||g__Cellulomonas--2||g__DRLM01--1||g__Erythrobacter--1||g__GCA-2746115--1||g__Geomesophilobacter--1||g__Herbaspirillum--1||g__JACRHJ01--1||g__JAEUQQ01--3||g__JAHJTB01--1||g__Lysobacter--1||g__Natronolimnobius--1||g__PFJX01--2||g__Paenibacillus_F--1||g__Phaeospirillum--1||g__Phenylobacterium--1||g__Pleomorphomonas--1||g__Pseudomonas_A--3||g__Pseudomonas_E--31||g__Pseudophaeobacter_A--1||g__RI-34--1||g__Rubrivivax--4||g__Saccharibacillus--5||g__Solidesulfovibrio--8||g__Sphingomonas--4||g__Sphingopyxis--1||g__Sulfuricella--1||g__Syntrophotalea_A--8||g__Thiobacillus--4||g__Treponema_D--2||g__Trichloromonas--4||g__UBA8904--1||g__Vibrio--1||g__WSYB01--1:capture_order_counter=o__Actinomycetales--2||o__Adiutricales--1||o__Armatimonadales--1||o__Burkholderiales--18||o__Caulobacterales--1||o__DRLM01--1||o__Desulfovibrionales--8||o__Desulfuromonadales--12||o__Enterobacterales--1||o__Geobacterales--2||o__Halobacteriales--1||o__JACRHJ01--1||o__Mycobacteriales--1||o__Paenibacillales--6||o__Pseudomonadales--35||o__Rhizobiales--2||o__Rhodobacterales--1||o__Rhodospirillales--1||o__SMXS01--1||o__Sphingomonadales--6||o__Syntrophales--1||o__Treponematales--2||o__Vicinamibacterales--3||o__Xanthomonadales--1:capture_phylum_counter=p__Acidobacteriota--3||p__Actinobacteriota--3||p__Armatimonadota--1||p__Desulfobacterota--16||p__Desulfobacterota_I--8||p__Firmicutes--6||p__Halobacteriota--1||p__Nitrospirota--1||p__Proteobacteria--68||p__Spirochaetota--2:capture_species_counter=s__Actinoplanes liguriensis--1||s__Aureimonas ureilytica_A--1||s__Azonexus sp018828385--1||s__Caballeronia mineralivorans--2||s__Caballeronia sp009766085--3||s__Capsulimonas corticalis--1||s__Cellulomonas sp009777345--2||s__DRLM01 sp011375345--1||s__Erythrobacter xiamenensis--1||s__GCA-2746115 sp002746115--1||s__Geomesophilobacter sediminis--1||s__Herbaspirillum chlorophenolicum--1||s__JACRHJ01 sp016212105--1||s__JAEUQQ01 sp016789685--3||s__JAHJTB01 sp018830135--1||s__Lysobacter terrigena--1||s__Natronolimnobius sp011043775--1||s__PFJX01 sp903883985--2||s__Paenibacillus_F chitinolyticus--1||s__Phaeospirillum sp903853455--1||s__Phenylobacterium sp001557235--1||s__Pleomorphomonas koreensis--1||s__Pseudomonas_A sp003527165--2||s__Pseudomonas_A stutzeri_B--1||s__Pseudomonas_E brassicae--4||s__Pseudomonas_E cichorii--1||s__Pseudomonas_E fluorescens_M--1||s__Pseudomonas_E frederiksbergensis_F--1||s__Pseudomonas_E graminis_D--1||s__Pseudomonas_E khazarica--5||s__Pseudomonas_E putida_U--1||s__Pseudomonas_E sp002113125--1||s__Pseudomonas_E sp002901475--2||s__Pseudomonas_E sp003523465--12||s__Pseudomonas_E sp005508865--1||s__Pseudomonas_E tremae--1||s__Pseudophaeobacter_A gallaeciensis_A--1||s__RI-34 sp016124315--1||s__Rubrivivax sp016789955--3||s__Rubrivivax sp018971105--1||s__Saccharibacillus brassicae--1||s__Saccharibacillus sp002189105--4||s__Solidesulfovibrio magneticus_A--2||s__Solidesulfovibrio magneticus_B--5||s__Solidesulfovibrio sp003525525--1||s__Sphingomonas adhaesiva--2||s__Sphingomonas hankookensis--1||s__Sphingomonas kyeonggiensis_A--1||s__Sphingopyxis lacunae--1||s__Sulfuricella sp018823025--1||s__Syntrophotalea_A sp013619105--8||s__Thiobacillus sp001897675--4||s__Treponema_D sp017450845--2||s__Trichloromonas sp002423365--4||s__UBA8904 sp012510495--1||s__Vibrio ichthyoenteri--1||s__WSYB01 sp009773645--1:evalue_avg=5.108768185819748e-31:evalue_max=1.89e-29:evalue_min=1.67e-70:evalue_std=3.10712973183097e-30:evalue_sum=1.8902442287533067e-29:gapopen_avg=0.21621621621621623:gapopen_max=3.0:gapopen_min=0.0:gapopen_std=0.6296001877353568:gapopen_sum=8.0:gtdb_class_counter=c__Alphaproteobacteria--1||c__Gammaproteobacteria--2||c__Magnetococcia--1:gtdb_domain_counter=d__Bacteria--4:gtdb_family_counter=f__Burkholderiaceae--1||f__Methylomonadaceae--1||f__Rhodobacteraceae--1||f__UBA8363--1:gtdb_genus_counter=g__Marivivens--1||g__Methylotuvimicrobium--1||g__Rhodoferax--1||g__UBA8363--1:gtdb_order_counter=o__Burkholderiales--1||o__Magnetococcales--1||o__Methylococcales--1||o__Rhodobacterales--1:gtdb_phylum_counter=p__Proteobacteria--4:gtdb_species_counter=s__Marivivens donghaensis--1||s__Methylotuvimicrobium alcaliphilum--1||s__Rhodoferax sp016719055--1||s__UBA8363 sp015228815--1:heptad_counter=MCP-24H--22||MCP-28H--2||MCP-34H--1||MCP-38H--1||MCP-40H--7||MCP-44H--77||MCP-52H--3:lbd_counter=:lca_tree=p__Proteobacteria:length_avg=122.5945945945946:length_max=207.0:length_min=82.0:length_std=24.819861513020687:length_sum=4536.0:mismatch_avg=24.7027027027027:mismatch_max=64.0:mismatch_min=1.0:mismatch_std=16.181032903551795:mismatch_sum=914.0:name=N1880:qcovhsp_avg=99.03243243243243:qcovhsp_max=100.0:qcovhsp_min=95.2:qcovhsp_std=1.2622849770805973:qcovhsp_sum=3664.2:qend_avg=122.62162162162163:qend_max=206.0:qend_min=82.0:qend_std=24.75137633810756:qend_sum=4537.0:qstart_avg=1.3243243243243243:qstart_max=6.0:qstart_min=1.0:qstart_std=0.914514262511163:qstart_sum=49.0:ref_name_counter=GB_GCA_015232025.1_protein.faa_JADGAL010000319.1_3@PF00015_full_PFAM.133.323--2||GB_GCA_903849645.1_protein.faa_CAINJJ010000012.1_27@PF00015_full_PFAM.135.332--1||RS_GCF_000442515.1_protein.faa_NZ_AQPH01000003.1_26@PF00015_full_PFAM.78.246--2||RS_GCF_000764535.1_protein.faa_NZ_CP009571.1_1618@PF00015_full_PFAM.127.317--2||RS_GCF_001557115.1_protein.faa_NZ_LSKQ01000299.1_13@PF00015_full_PFAM.142.350--2||RS_GCF_003148685.1_protein.faa_NZ_QGGR01000003.1_67@PF00015_full_PFAM.124.331--3||RS_GCF_012933445.1_protein.faa_NZ_JABBNC010000018.1_67@PF00015_full_PFAM.167.348--9||RS_GCF_013409985.1_protein.faa_NZ_JACCBY010000009.1_39@PF00015_full_PFAM.132.317--1||RS_GCF_014642635.1_protein.faa_NZ_BMIQ01000005.1_353@PF00015_full_PFAM.133.330--2||RS_GCF_016862175.1_protein.faa_NZ_BOML01000002.1_88@PF00015_full_PFAM.14.249--2||RS_GCF_016862195.1_protein.faa_NZ_BOMM01000008.1_102@PF00015_full_PFAM.117.289--1||RS_GCF_018332695.1_protein.faa_NZ_BOQN01000075.1_35@PF00015_full_PFAM.113.285--4||RS_GCF_900104725.1_protein.faa_NZ_LT629758.1_8071@PF00015_full_PFAM.135.290--4||RS_GCF_900112625.1_protein.faa_NZ_FOMM01000028.1_39@PF00015_full_PFAM.153.291--1||RS_GCF_902729435.1_protein.faa_NZ_CACVCG010000048.1_18@PF00015_full_PFAM.118.302--1:scovhsp_avg=66.37027027027027:scovhsp_max=88.4:scovhsp_min=51.2:scovhsp_std=10.381015387739316:scovhsp_sum=2455.7:send_avg=147.05405405405406:send_max=213.0:send_min=86.0:send_std=26.371223738033876:send_sum=5441.0:sstart_avg=25.81081081081081:sstart_max=61.0:sstart_min=1.0:sstart_std=15.81988523247779:sstart_sum=955.0])0.213:0.00836558[&&NHX:Sample_counter=rhizpot1--13||rhizpot2--6||rhizpot3--43||rhiztom1--1||rhiztom2--16||rhiztom3--30:Type_counter=GTDB--5||capture--109:besthit_avg=80.06756756756758:besthit_max=98.8:besthit_min=58.4:besthit_std=11.482669406400964:besthit_sum=2962.5000000000005:bitscore_avg=163.56756756756758:bitscore_max=211.0:bitscore_min=103.0:bitscore_std=30.903560151381104:bitscore_sum=6052.0:capture_class_counter=c__Actinomycetia--3||c__Alphaproteobacteria--12||c__Armatimonadia--1||c__Bacilli--6||c__Desulfarculia--1||c__Desulfovibrionia--8||c__Desulfuromonadia--14||c__Gammaproteobacteria--56||c__Halobacteria--1||c__Spirochaetia--2||c__Syntrophia--1||c__UBA9217--1||c__Vicinamibacteria--3:capture_domain_counter=d__Archaea--1||d__Bacteria--108:capture_family_counter=f__Burkholderiaceae--10||f__Capsulimonadaceae--1||f__Caulobacteraceae--1||f__Cellulomonadaceae--2||f__Cellvibrionaceae--1||f__DRLM01--1||f__Desulfovibrionaceae--8||f__Geobacteraceae--2||f__JACRHJ01--1||f__JAFNAJ01--3||f__JAHJTB01--1||f__Magnetospirillaceae--1||f__Micromonosporaceae--1||f__NBRC-103111--1||f__Natrialbaceae--1||f__Paenibacillaceae--5||f__Pleomorphomonadaceae--1||f__Pseudomonadaceae--34||f__Rhizobiaceae--1||f__Rhodobacteraceae--1||f__Rhodocyclaceae--1||f__SMXS01--1||f__Smithellaceae--1||f__Sphingomonadaceae--6||f__Sulfuricellaceae--1||f__Syntrophotaleaceae--8||f__Thiobacillaceae--6||f__Treponemataceae--2||f__Trichloromonadaceae--4||f__Vibrionaceae--1||f__Xanthomonadaceae--1:capture_genus_counter=g__Actinoplanes--1||g__Aureimonas--1||g__Azonexus--1||g__Caballeronia--5||g__Capsulimonas--1||g__Cellulomonas--2||g__DRLM01--1||g__Erythrobacter--1||g__GCA-2746115--1||g__Geomesophilobacter--1||g__Herbaspirillum--1||g__JACRHJ01--1||g__JAEUQQ01--3||g__JAHJTB01--1||g__Lysobacter--1||g__Natronolimnobius--1||g__PFJX01--2||g__Paenibacillus_F--1||g__Phaeospirillum--1||g__Phenylobacterium--1||g__Pleomorphomonas--1||g__Pseudomonas_A--3||g__Pseudomonas_E--31||g__Pseudophaeobacter_A--1||g__RI-34--1||g__Rubrivivax--4||g__Saccharibacillus--5||g__Solidesulfovibrio--8||g__Sphingomonas--4||g__Sphingopyxis--1||g__Sulfuricella--1||g__Syntrophotalea_A--8||g__Thiobacillus--4||g__Treponema_D--2||g__Trichloromonas--4||g__UBA8904--1||g__Vibrio--1||g__WSYB01--1:capture_order_counter=o__Actinomycetales--2||o__Adiutricales--1||o__Armatimonadales--1||o__Burkholderiales--18||o__Caulobacterales--1||o__DRLM01--1||o__Desulfovibrionales--8||o__Desulfuromonadales--12||o__Enterobacterales--1||o__Geobacterales--2||o__Halobacteriales--1||o__JACRHJ01--1||o__Mycobacteriales--1||o__Paenibacillales--6||o__Pseudomonadales--35||o__Rhizobiales--2||o__Rhodobacterales--1||o__Rhodospirillales--1||o__SMXS01--1||o__Sphingomonadales--6||o__Syntrophales--1||o__Treponematales--2||o__Vicinamibacterales--3||o__Xanthomonadales--1:capture_phylum_counter=p__Acidobacteriota--3||p__Actinobacteriota--3||p__Armatimonadota--1||p__Desulfobacterota--16||p__Desulfobacterota_I--8||p__Firmicutes--6||p__Halobacteriota--1||p__Nitrospirota--1||p__Proteobacteria--68||p__Spirochaetota--2:capture_species_counter=s__Actinoplanes liguriensis--1||s__Aureimonas ureilytica_A--1||s__Azonexus sp018828385--1||s__Caballeronia mineralivorans--2||s__Caballeronia sp009766085--3||s__Capsulimonas corticalis--1||s__Cellulomonas sp009777345--2||s__DRLM01 sp011375345--1||s__Erythrobacter xiamenensis--1||s__GCA-2746115 sp002746115--1||s__Geomesophilobacter sediminis--1||s__Herbaspirillum chlorophenolicum--1||s__JACRHJ01 sp016212105--1||s__JAEUQQ01 sp016789685--3||s__JAHJTB01 sp018830135--1||s__Lysobacter terrigena--1||s__Natronolimnobius sp011043775--1||s__PFJX01 sp903883985--2||s__Paenibacillus_F chitinolyticus--1||s__Phaeospirillum sp903853455--1||s__Phenylobacterium sp001557235--1||s__Pleomorphomonas koreensis--1||s__Pseudomonas_A sp003527165--2||s__Pseudomonas_A stutzeri_B--1||s__Pseudomonas_E brassicae--4||s__Pseudomonas_E cichorii--1||s__Pseudomonas_E fluorescens_M--1||s__Pseudomonas_E frederiksbergensis_F--1||s__Pseudomonas_E graminis_D--1||s__Pseudomonas_E khazarica--5||s__Pseudomonas_E putida_U--1||s__Pseudomonas_E sp002113125--1||s__Pseudomonas_E sp002901475--2||s__Pseudomonas_E sp003523465--12||s__Pseudomonas_E sp005508865--1||s__Pseudomonas_E tremae--1||s__Pseudophaeobacter_A gallaeciensis_A--1||s__RI-34 sp016124315--1||s__Rubrivivax sp016789955--3||s__Rubrivivax sp018971105--1||s__Saccharibacillus brassicae--1||s__Saccharibacillus sp002189105--4||s__Solidesulfovibrio magneticus_A--2||s__Solidesulfovibrio magneticus_B--5||s__Solidesulfovibrio sp003525525--1||s__Sphingomonas adhaesiva--2||s__Sphingomonas hankookensis--1||s__Sphingomonas kyeonggiensis_A--1||s__Sphingopyxis lacunae--1||s__Sulfuricella sp018823025--1||s__Syntrophotalea_A sp013619105--8||s__Thiobacillus sp001897675--4||s__Treponema_D sp017450845--2||s__Trichloromonas sp002423365--4||s__UBA8904 sp012510495--1||s__Vibrio ichthyoenteri--1||s__WSYB01 sp009773645--1:evalue_avg=5.108768185819748e-31:evalue_max=1.89e-29:evalue_min=1.67e-70:evalue_std=3.10712973183097e-30:evalue_sum=1.8902442287533067e-29:gapopen_avg=0.21621621621621623:gapopen_max=3.0:gapopen_min=0.0:gapopen_std=0.6296001877353568:gapopen_sum=8.0:gtdb_class_counter=c__Alphaproteobacteria--1||c__Gammaproteobacteria--3||c__Magnetococcia--1:gtdb_domain_counter=d__Bacteria--5:gtdb_family_counter=f__Aquisalimonadaceae--1||f__Burkholderiaceae--1||f__Methylomonadaceae--1||f__Rhodobacteraceae--1||f__UBA8363--1:gtdb_genus_counter=g__Aquisalimonas--1||g__Marivivens--1||g__Methylotuvimicrobium--1||g__Rhodoferax--1||g__UBA8363--1:gtdb_order_counter=o__Burkholderiales--1||o__Magnetococcales--1||o__Methylococcales--1||o__Nitrococcales--1||o__Rhodobacterales--1:gtdb_phylum_counter=p__Proteobacteria--5:gtdb_species_counter=s__Aquisalimonas sp007127625--1||s__Marivivens donghaensis--1||s__Methylotuvimicrobium alcaliphilum--1||s__Rhodoferax sp016719055--1||s__UBA8363 sp015228815--1:heptad_counter=MCP-24H--22||MCP-28H--2||MCP-34H--1||MCP-38H--1||MCP-40H--8||MCP-44H--77||MCP-52H--3:lbd_counter=:lca_tree=p__Proteobacteria:length_avg=122.5945945945946:length_max=207.0:length_min=82.0:length_std=24.819861513020687:length_sum=4536.0:mismatch_avg=24.7027027027027:mismatch_max=64.0:mismatch_min=1.0:mismatch_std=16.181032903551795:mismatch_sum=914.0:name=N1881:qcovhsp_avg=99.03243243243243:qcovhsp_max=100.0:qcovhsp_min=95.2:qcovhsp_std=1.2622849770805973:qcovhsp_sum=3664.2:qend_avg=122.62162162162163:qend_max=206.0:qend_min=82.0:qend_std=24.75137633810756:qend_sum=4537.0:qstart_avg=1.3243243243243243:qstart_max=6.0:qstart_min=1.0:qstart_std=0.914514262511163:qstart_sum=49.0:ref_name_counter=GB_GCA_015232025.1_protein.faa_JADGAL010000319.1_3@PF00015_full_PFAM.133.323--2||GB_GCA_903849645.1_protein.faa_CAINJJ010000012.1_27@PF00015_full_PFAM.135.332--1||RS_GCF_000442515.1_protein.faa_NZ_AQPH01000003.1_26@PF00015_full_PFAM.78.246--2||RS_GCF_000764535.1_protein.faa_NZ_CP009571.1_1618@PF00015_full_PFAM.127.317--2||RS_GCF_001557115.1_protein.faa_NZ_LSKQ01000299.1_13@PF00015_full_PFAM.142.350--2||RS_GCF_003148685.1_protein.faa_NZ_QGGR01000003.1_67@PF00015_full_PFAM.124.331--3||RS_GCF_012933445.1_protein.faa_NZ_JABBNC010000018.1_67@PF00015_full_PFAM.167.348--9||RS_GCF_013409985.1_protein.faa_NZ_JACCBY010000009.1_39@PF00015_full_PFAM.132.317--1||RS_GCF_014642635.1_protein.faa_NZ_BMIQ01000005.1_353@PF00015_full_PFAM.133.330--2||RS_GCF_016862175.1_protein.faa_NZ_BOML01000002.1_88@PF00015_full_PFAM.14.249--2||RS_GCF_016862195.1_protein.faa_NZ_BOMM01000008.1_102@PF00015_full_PFAM.117.289--1||RS_GCF_018332695.1_protein.faa_NZ_BOQN01000075.1_35@PF00015_full_PFAM.113.285--4||RS_GCF_900104725.1_protein.faa_NZ_LT629758.1_8071@PF00015_full_PFAM.135.290--4||RS_GCF_900112625.1_protein.faa_NZ_FOMM01000028.1_39@PF00015_full_PFAM.153.291--1||RS_GCF_902729435.1_protein.faa_NZ_CACVCG010000048.1_18@PF00015_full_PFAM.118.302--1:scovhsp_avg=66.37027027027027:scovhsp_max=88.4:scovhsp_min=51.2:scovhsp_std=10.381015387739316:scovhsp_sum=2455.7:send_avg=147.05405405405406:send_max=213.0:send_min=86.0:send_std=26.371223738033876:send_sum=5441.0:sstart_avg=25.81081081081081:sstart_max=61.0:sstart_min=1.0:sstart_std=15.81988523247779:sstart_sum=955.0])0.768:0.05734[&&NHX:Sample_counter=rhizpot1--30||rhizpot2--9||rhizpot3--73||rhiztom1--23||rhiztom2--22||rhiztom3--38:Type_counter=GTDB--17||capture--195:besthit_avg=86.65301204819278:besthit_max=100.0:besthit_min=58.4:besthit_std=11.52869524220577:besthit_sum=7192.200000000001:bitscore_avg=189.74698795180723:bitscore_max=256.0:bitscore_min=103.0:bitscore_std=36.52858665834131:bitscore_sum=15749.0:capture_class_counter=c__Actinomycetia--3||c__Alphaproteobacteria--25||c__Armatimonadia--1||c__Bacilli--19||c__Clostridia--1||c__Desulfarculia--1||c__Desulfovibrionia--12||c__Desulfuromonadia--25||c__Gammaproteobacteria--94||c__Gemmatimonadetes--1||c__Halobacteria--2||c__Polyangia--2||c__SHA-98--1||c__Spirochaetia--3||c__Syntrophia--1||c__UBA9217--1||c__Vicinamibacteria--3:capture_domain_counter=d__Archaea--2||d__Bacteria--193:capture_family_counter=f__Acetobacteraceae--4||f__Aeromonadaceae--2||f__Beijerinckiaceae--2||f__Burkholderiaceae--22||f__Capsulimonadaceae--1||f__Caulobacteraceae--1||f__Cellulomonadaceae--2||f__Cellvibrionaceae--1||f__Chitinibacteraceae--1||f__Chromobacteriaceae--5||f__DRLM01--1||f__Desulfovibrionaceae--12||f__Devosiaceae--1||f__Gemmatimonadaceae--1||f__Geoalkalibacteraceae--2||f__Geobacteraceae--3||f__Halorhodospiraceae--1||f__JACRHJ01--1||f__JAFNAJ01--3||f__JAHJTB01--1||f__Lachnospiraceae--1||f__Magnetospirillaceae--1||f__Micromonosporaceae--1||f__NBRC-103111--1||f__Natrialbaceae--2||f__Paenibacillaceae--18||f__Pleomorphomonadaceae--1||f__Polyangiaceae--2||f__Pseudomonadaceae--45||f__Rhizobiaceae--5||f__Rhodobacteraceae--2||f__Rhodocyclaceae--6||f__SMXS01--1||f__Smithellaceae--1||f__Sphingomonadaceae--6||f__Succinivibrionaceae--1||f__Sulfuricellaceae--1||f__Syntrophotaleaceae--8||f__TH1-2--1||f__Thiobacillaceae--6||f__Treponemataceae--2||f__Trichloromonadaceae--12||f__UBA4971--1||f__UBA8932--1||f__Vibrionaceae--1||f__Xanthomonadaceae--1:capture_genus_counter=g__Actinoplanes--1||g__Aeromonas--2||g__Aquitalea--5||g__Aromatoleum--2||g__Aureimonas--1||g__Azonexus--1||g__COE1--1||g__Caballeronia--5||g__Capsulimonas--1||g__Cellulomonas--2||g__DRLM01--1||g__Devosia--1||g__Duganella--1||g__Ensifer_A--2||g__Erythrobacter--1||g__GCA-2746115--1||g__Geoalkalibacter--2||g__Geomesophilobacter--1||g__Geomonas--1||g__Halodesulfovibrio--1||g__Herbaspirillum--3||g__Iodobacter--1||g__JACDHQ01--1||g__JACRHJ01--1||g__JAEUQQ01--3||g__JAHJTB01--1||g__Janthinobacterium--1||g__Komagataeibacter--4||g__Lysobacter--1||g__Methylobacterium--1||g__Natrinema--1||g__Natronolimnobius--1||g__PFJX01--2||g__Paenibacillus_F--1||g__Pandoraea--7||g__Phaeospirillum--1||g__Phenylobacterium--1||g__Pleomorphomonas--1||g__Propionivibrio--1||g__Pseudomonas--1||g__Pseudomonas_A--3||g__Pseudomonas_E--41||g__Pseudophaeobacter_A--1||g__RI-34--1||g__Rhodoblastus--1||g__Rhodocyclus--1||g__Rubrivivax--4||g__SKYL01--1||g__SYFR01--2||g__Saccharibacillus--18||g__Solidesulfovibrio--10||g__Sphingomonas--4||g__Sphingopyxis--1||g__Succinivibrio--1||g__Sulfuricella--1||g__Syntrophotalea_A--8||g__Terricaulis--1||g__Thauera--1||g__Thiobacillus--4||g__Treponema_D--2||g__Trichloromonas--12||g__Trinickia--1||g__UBA1306--1||g__UBA6256--1||g__UBA6814--1||g__UBA8904--1||g__VTOM01--2||g__Vibrio--1||g__WSYB01--1||g__Wenxinia--1:capture_order_counter=o__Acetobacterales--4||o__Actinomycetales--2||o__Adiutricales--1||o__Armatimonadales--1||o__Burkholderiales--41||o__Caulobacterales--2||o__DRLM01--1||o__Desulfovibrionales--12||o__Desulfuromonadales--22||o__Enterobacterales--4||o__Gemmatimonadales--1||o__Geobacterales--3||o__Halobacteriales--2||o__JACRHJ01--1||o__Lachnospirales--1||o__Mycobacteriales--1||o__Nitrococcales--1||o__Paenibacillales--19||o__Polyangiales--2||o__Pseudomonadales--46||o__Rhizobiales--9||o__Rhodobacterales--2||o__Rhodospirillales--1||o__SMXS01--1||o__Sphingomonadales--6||o__Syntrophales--1||o__Treponematales--3||o__UBA4971--1||o__Vicinamibacterales--3||o__Xanthomonadales--1:capture_phylum_counter=p__Acidobacteriota--3||p__Actinobacteriota--3||p__Armatimonadota--1||p__Desulfobacterota--27||p__Desulfobacterota_I--12||p__Firmicutes--19||p__Firmicutes_A--1||p__Firmicutes_G--1||p__Gemmatimonadota--1||p__Halobacteriota--2||p__Myxococcota--2||p__Nitrospirota--1||p__Proteobacteria--119||p__Spirochaetota--3:capture_species_counter=s__Actinoplanes liguriensis--1||s__Aeromonas sanarellii--2||s__Aquitalea sp003693445--5||s__Aromatoleum tolulyticum--2||s__Aureimonas ureilytica_A--1||s__Azonexus sp018828385--1||s__COE1 sp001916965--1||s__Caballeronia mineralivorans--2||s__Caballeronia sp009766085--3||s__Capsulimonas corticalis--1||s__Cellulomonas sp009777345--2||s__DRLM01 sp011375345--1||s__Devosia sp001426345--1||s__Duganella sp003416895--1||s__Ensifer_A adhaerens_A--2||s__Erythrobacter xiamenensis--1||s__GCA-2746115 sp002746115--1||s__Geoalkalibacter ferrihydriticus--2||s__Geomesophilobacter sediminis--1||s__Geomonas anaerohicana--1||s__Halodesulfovibrio sp003252375--1||s__Herbaspirillum chlorophenolicum--3||s__Iodobacter sp003952345--1||s__JACDHQ01 sp013820975--1||s__JACRHJ01 sp016212105--1||s__JAEUQQ01 sp016789685--3||s__JAHJTB01 sp018830135--1||s__Janthinobacterium sp014379395--1||s__Komagataeibacter diospyri--4||s__Lysobacter terrigena--1||s__Methylobacterium sp001425465--1||s__Natrinema ejinorense--1||s__Natronolimnobius sp011043775--1||s__PFJX01 sp903883985--2||s__Paenibacillus_F chitinolyticus--1||s__Pandoraea cepalis--6||s__Pandoraea iniqua--1||s__Phaeospirillum sp903853455--1||s__Phenylobacterium sp001557235--1||s__Pleomorphomonas koreensis--1||s__Propionivibrio sp017990155--1||s__Pseudomonas sp000955805--1||s__Pseudomonas_A sp003527165--2||s__Pseudomonas_A stutzeri_B--1||s__Pseudomonas_E azotoformans_A--1||s__Pseudomonas_E brassicae--4||s__Pseudomonas_E cichorii--1||s__Pseudomonas_E fluorescens_M--2||s__Pseudomonas_E frederiksbergensis_F--1||s__Pseudomonas_E graminis_D--1||s__Pseudomonas_E khazarica--5||s__Pseudomonas_E oleovorans_B--6||s__Pseudomonas_E putida_U--1||s__Pseudomonas_E sp002113125--1||s__Pseudomonas_E sp002901475--2||s__Pseudomonas_E sp003523465--12||s__Pseudomonas_E sp003696305--1||s__Pseudomonas_E sp005508865--1||s__Pseudomonas_E sp018827205--1||s__Pseudomonas_E tremae--1||s__Pseudophaeobacter_A gallaeciensis_A--1||s__RI-34 sp016124315--1||s__Rhodoblastus acidophilus_A--1||s__Rhodocyclus tenuis--1||s__Rubrivivax sp016789955--3||s__Rubrivivax sp018971105--1||s__SKYL01 sp007121755--1||s__SYFR01 sp005800325--2||s__Saccharibacillus brassicae--1||s__Saccharibacillus sp002189105--17||s__Solidesulfovibrio magneticus_A--2||s__Solidesulfovibrio magneticus_B--7||s__Solidesulfovibrio sp003525525--1||s__Sphingomonas adhaesiva--2||s__Sphingomonas hankookensis--1||s__Sphingomonas kyeonggiensis_A--1||s__Sphingopyxis lacunae--1||s__Succinivibrio sp002473165--1||s__Sulfuricella sp018823025--1||s__Syntrophotalea_A sp013619105--8||s__Terricaulis sp001464425--1||s__Thauera sp017997795--1||s__Thiobacillus sp001897675--4||s__Treponema_D sp017450845--2||s__Trichloromonas sp002423365--12||s__Trinickia sp004322045--1||s__UBA1306 sp002307245--1||s__UBA6256 sp002452295--1||s__UBA6814 sp002452635--1||s__UBA8904 sp012510495--1||s__VTOM01 sp009765365--2||s__Vibrio ichthyoenteri--1||s__WSYB01 sp009773645--1||s__Wenxinia marina--1:evalue_avg=2.277402685244948e-31:evalue_max=1.89e-29:evalue_min=4.74e-88:evalue_std=2.0745412611700647e-30:evalue_sum=1.890244228753307e-29:gapopen_avg=0.1927710843373494:gapopen_max=3.0:gapopen_min=0.0:gapopen_std=0.5050436186258208:gapopen_sum=16.0:gtdb_class_counter=c__Alphaproteobacteria--5||c__Gammaproteobacteria--10||c__Magnetococcia--1||c__Polyangia--1:gtdb_domain_counter=d__Bacteria--17:gtdb_family_counter=f__Acetobacteraceae--2||f__Aquisalimonadaceae--1||f__Beijerinckiaceae--1||f__Burkholderiaceae--3||f__Chromatiaceae--3||f__Magnetospirillaceae--1||f__Methylomonadaceae--2||f__Polyangiaceae--1||f__Rhodobacteraceae--1||f__UBA3065--1||f__UBA8363--1:gtdb_genus_counter=g__Aquisalimonas--1||g__BOG-930--1||g__CAIQDA01--1||g__Chromatium--1||g__Halochromatium--2||g__Magnetospirillum--1||g__Marivivens--1||g__Methylobacterium--1||g__Methylotuvimicrobium--1||g__Rhodoferax--3||g__Roseomonas--1||g__UBA10906--1||g__UBA3065--1||g__UBA8363--1:gtdb_order_counter=o__Acetobacterales--2||o__Burkholderiales--4||o__Chromatiales--3||o__Magnetococcales--1||o__Methylococcales--2||o__Nitrococcales--1||o__Polyangiales--1||o__Rhizobiales--1||o__Rhodobacterales--1||o__Rhodospirillales--1:gtdb_phylum_counter=p__Myxococcota--1||p__Proteobacteria--16:gtdb_species_counter=s__Aquisalimonas sp007127625--1||s__BOG-930 sp903918195--1||s__CAIQDA01 sp903870415--1||s__Chromatium okenii_A--1||s__Halochromatium sp003562815--1||s__Halochromatium sp010912705--1||s__Magnetospirillum sp902729435--1||s__Marivivens donghaensis--1||s__Methylobacterium sp900112625--1||s__Methylotuvimicrobium alcaliphilum--1||s__Rhodoferax sp002413825--1||s__Rhodoferax sp016719055--1||s__Rhodoferax sp903873485--1||s__Roseomonas cervicalis--1||s__UBA10906 sp903904275--1||s__UBA3065 sp009923755--1||s__UBA8363 sp015228815--1:heptad_counter=MCP-24H--52||MCP-28H--2||MCP-34H--1||MCP-38H--1||MCP-40H--21||MCP-44H--130||MCP-52H--5:lbd_counter=:lca_tree=p__Proteobacteria:length_avg=127.3855421686747:length_max=207.0:length_min=82.0:length_std=20.655024384503147:length_sum=10573.0:mismatch_avg=17.02409638554217:mismatch_max=64.0:mismatch_min=0.0:mismatch_std=15.618919034154526:mismatch_sum=1413.0:name=N1882:qcovhsp_avg=99.20963855421688:qcovhsp_max=100.0:qcovhsp_min=95.2:qcovhsp_std=1.1151522326167307:qcovhsp_sum=8234.400000000001:qend_avg=127.50602409638554:qend_max=206.0:qend_min=82.0:qend_std=20.642351382165216:qend_sum=10583.0:qstart_avg=1.2891566265060241:qstart_max=6.0:qstart_min=1.0:qstart_std=0.7734957152502087:qstart_sum=107.0:ref_name_counter=GB_GCA_015232025.1_protein.faa_JADGAL010000319.1_3@PF00015_full_PFAM.133.323--2||GB_GCA_903849645.1_protein.faa_CAINJJ010000012.1_27@PF00015_full_PFAM.135.332--1||GB_GCA_903941105.1_protein.faa_CAJANL010000040.1_9@PF00015_full_PFAM.116.318--3||RS_GCF_000442515.1_protein.faa_NZ_AQPH01000003.1_26@PF00015_full_PFAM.78.246--3||RS_GCF_000764535.1_protein.faa_NZ_CP009571.1_1618@PF00015_full_PFAM.127.317--2||RS_GCF_001422815.1_protein.faa_NZ_LMMP01000004.1_144@PF00015_full_PFAM.122.338--19||RS_GCF_001424685.1_protein.faa_NZ_LMQT01000020.1_58@PF00015_full_PFAM.154.348--1||RS_GCF_001557115.1_protein.faa_NZ_LSKQ01000299.1_13@PF00015_full_PFAM.142.350--2||RS_GCF_002845745.1_protein.faa_NZ_PIUM01000001.1_372@PF00015_full_PFAM.124.318--2||RS_GCF_003148685.1_protein.faa_NZ_QGGR01000003.1_67@PF00015_full_PFAM.124.331--3||RS_GCF_003201595.1_protein.faa_NZ_QJJS01000003.1_103@PF00015_full_PFAM.118.325--1||RS_GCF_008365375.1_protein.faa_NZ_QOKW01000008.1_191@PF00015_full_PFAM.143.325--5||RS_GCF_012933445.1_protein.faa_NZ_JABBNC010000018.1_67@PF00015_full_PFAM.167.348--9||RS_GCF_013409985.1_protein.faa_NZ_JACCBY010000009.1_39@PF00015_full_PFAM.132.317--1||RS_GCF_014197805.1_protein.faa_NZ_JACIGH010000002.1_27@PF00015_full_PFAM.130.318--2||RS_GCF_014642635.1_protein.faa_NZ_BMIQ01000005.1_353@PF00015_full_PFAM.133.330--2||RS_GCF_014842075.1_protein.faa_NZ_JACYVA010000004.1_220@PF00015_full_PFAM.134.339--7||RS_GCF_016862175.1_protein.faa_NZ_BOML01000002.1_88@PF00015_full_PFAM.14.249--2||RS_GCF_016862195.1_protein.faa_NZ_BOMM01000008.1_102@PF00015_full_PFAM.117.289--1||RS_GCF_017876165.1_protein.faa_NZ_JAGINQ010000011.1_50@PF00015_full_PFAM.134.317--4||RS_GCF_018332695.1_protein.faa_NZ_BOQN01000075.1_35@PF00015_full_PFAM.113.285--4||RS_GCF_900104725.1_protein.faa_NZ_LT629758.1_8071@PF00015_full_PFAM.135.290--4||RS_GCF_900112625.1_protein.faa_NZ_FOMM01000028.1_39@PF00015_full_PFAM.153.291--1||RS_GCF_900167365.1_protein.faa_NZ_FUXL01000014.1_23@PF00015_full_PFAM.141.354--1||RS_GCF_902729435.1_protein.faa_NZ_CACVCG010000048.1_18@PF00015_full_PFAM.118.302--1:scovhsp_avg=65.6590361445783:scovhsp_max=88.4:scovhsp_min=50.0:scovhsp_std=10.359125070699019:scovhsp_sum=5449.699999999999:send_avg=154.13253012048193:send_max=213.0:send_min=86.0:send_std=22.15013686261596:send_sum=12793.0:sstart_avg=27.96385542168675:sstart_max=67.0:sstart_min=1.0:sstart_std=16.525992670182923:sstart_sum=2321.0],((((072c8a0e-1f61-4d41-8649-d1fa613d490f_4@MCPsignal.24.77:0.0442207[&&NHX:Sample=rhizpot1:Type=capture:capture_class=c__Desulfovibrionia:capture_domain=d__Bacteria:capture_family=f__Desulfovibrionaceae:capture_genus=g__Megalodesulfovibrio:capture_order=o__Desulfovibrionales:capture_phylum=p__Desulfobacterota_I:capture_species=s__Megalodesulfovibrio gigas:heptad=MCP-24H],(e6fbb5bb-8212-4bef-bec2-c2d43115ce7c_6@MCPsignal.295.432:0.171042[&&NHX:Sample=rhiztom1:Type=capture:capture_class=c__Bacilli:capture_domain=d__Bacteria:capture_family=f__Marinococcaceae:capture_genus=g__Salibacterium:capture_order=o__Bacillales_H:capture_phylum=p__Firmicutes:capture_species=s__Salibacterium halotolerans:heptad=MCP-44H],(RS_GCF_017916275.1_protein.faa_NZ_JAFMST010000005.1_34@PF00015_full_PFAM.111.325:0.365365,(26aee812-0336-4966-8c0d-1781e5fc9c68_6@MCPsignal.236.339:0.0407503[&&NHX:Sample=rhizpot3:Type=capture:besthit=62.7:bitscore=112.0:capture_class=c__Desulfovibrionia:capture_domain=d__Bacteria:capture_family=f__Desulfovibrionaceae:capture_genus=g__Halodesulfovibrio:capture_order=o__Desulfovibrionales:capture_phylum=p__Desulfobacterota_I:capture_species=s__Halodesulfovibrio sp003252375:evalue=2.56e-32:gapopen=0.0:heptad=MCP-24H:length=102.0:mismatch=38.0:qcovhsp=99.0:qend=102.0:qstart=1.0:ref_name=RS_GCF_902729435.1_protein.faa_NZ_CACVCG010000048.1_18@PF00015_full_PFAM.118.302:scovhsp=55.4:send=120.0:sstart=19.0],ecf182f1-3f23-402d-997b-7c6dc1aef686_1@MCPsignal.455.591:0.0697708[&&NHX:Sample=rhiztom3:Type=capture:besthit=68.4:bitscore=151.0:capture_class=c__Alphaproteobacteria:capture_domain=d__Bacteria:capture_family=f__Xanthobacteraceae:capture_genus=g__Bradyrhizobium:capture_order=o__Rhizobiales:capture_phylum=p__Proteobacteria:capture_species=s__Bradyrhizobium guangdongense_A:evalue=9.34e-47:gapopen=0.0:heptad=MCP-44H:length=136.0:mismatch=43.0:qcovhsp=100.0:qend=136.0:qstart=1.0:ref_name=GB_GCA_902805995.1_protein.faa_CADCUU010000496.1_6@PF00015_full_PFAM.116.323:scovhsp=65.7:send=155.0:sstart=20.0])0.893:0.108911[&&NHX:Sample_counter=rhizpot3--1||rhiztom3--1:Type_counter=capture--2:besthit_avg=65.55000000000001:besthit_max=68.4:besthit_min=62.7:besthit_std=4.030508652763323:besthit_sum=131.10000000000002:bitscore_avg=131.5:bitscore_max=151.0:bitscore_min=112.0:bitscore_std=27.577164466275352:bitscore_sum=263.0:capture_class_counter=c__Alphaproteobacteria--1||c__Desulfovibrionia--1:capture_domain_counter=d__Bacteria--2:capture_family_counter=f__Desulfovibrionaceae--1||f__Xanthobacteraceae--1:capture_genus_counter=g__Bradyrhizobium--1||g__Halodesulfovibrio--1:capture_order_counter=o__Desulfovibrionales--1||o__Rhizobiales--1:capture_phylum_counter=p__Desulfobacterota_I--1||p__Proteobacteria--1:capture_species_counter=s__Bradyrhizobium guangdongense_A--1||s__Halodesulfovibrio sp003252375--1:evalue_avg=1.2800000000000046e-32:evalue_max=2.56e-32:evalue_min=9.34e-47:evalue_std=1.810193359837555e-32:evalue_sum=2.560000000000009e-32:gapopen_avg=0.0:gapopen_max=0.0:gapopen_min=0.0:gapopen_std=0.0:gapopen_sum=0.0:gtdb_class_counter=:gtdb_domain_counter=:gtdb_family_counter=:gtdb_genus_counter=:gtdb_order_counter=:gtdb_phylum_counter=:gtdb_species_counter=:heptad_counter=MCP-24H--1||MCP-44H--1:lbd_counter=:length_avg=119.0:length_max=136.0:length_min=102.0:length_std=24.041630560342615:length_sum=238.0:mismatch_avg=40.5:mismatch_max=43.0:mismatch_min=38.0:mismatch_std=3.5355339059327378:mismatch_sum=81.0:name=N1888:qcovhsp_avg=99.5:qcovhsp_max=100.0:qcovhsp_min=99.0:qcovhsp_std=0.7071067811865476:qcovhsp_sum=199.0:qend_avg=119.0:qend_max=136.0:qend_min=102.0:qend_std=24.041630560342615:qend_sum=238.0:qstart_avg=1.0:qstart_max=1.0:qstart_min=1.0:qstart_std=0.0:qstart_sum=2.0:ref_name_counter=GB_GCA_902805995.1_protein.faa_CADCUU010000496.1_6@PF00015_full_PFAM.116.323--1||RS_GCF_902729435.1_protein.faa_NZ_CACVCG010000048.1_18@PF00015_full_PFAM.118.302--1:scovhsp_avg=60.55:scovhsp_max=65.7:scovhsp_min=55.4:scovhsp_std=7.283199846221443:scovhsp_sum=121.1:send_avg=137.5:send_max=155.0:send_min=120.0:send_std=24.748737341529164:send_sum=275.0:sstart_avg=19.5:sstart_max=20.0:sstart_min=19.0:sstart_std=0.7071067811865476:sstart_sum=39.0])0.984:0.203302[&&NHX:Sample_counter=rhizpot3--1||rhiztom3--1:Type_counter=capture--2:besthit_avg=65.55000000000001:besthit_max=68.4:besthit_min=62.7:besthit_std=4.030508652763323:besthit_sum=131.10000000000002:bitscore_avg=131.5:bitscore_max=151.0:bitscore_min=112.0:bitscore_std=27.577164466275352:bitscore_sum=263.0:capture_class_counter=c__Alphaproteobacteria--1||c__Desulfovibrionia--1:capture_domain_counter=d__Bacteria--2:capture_family_counter=f__Desulfovibrionaceae--1||f__Xanthobacteraceae--1:capture_genus_counter=g__Bradyrhizobium--1||g__Halodesulfovibrio--1:capture_order_counter=o__Desulfovibrionales--1||o__Rhizobiales--1:capture_phylum_counter=p__Desulfobacterota_I--1||p__Proteobacteria--1:capture_species_counter=s__Bradyrhizobium guangdongense_A--1||s__Halodesulfovibrio sp003252375--1:evalue_avg=1.2800000000000046e-32:evalue_max=2.56e-32:evalue_min=9.34e-47:evalue_std=1.810193359837555e-32:evalue_sum=2.560000000000009e-32:gapopen_avg=0.0:gapopen_max=0.0:gapopen_min=0.0:gapopen_std=0.0:gapopen_sum=0.0:gtdb_class_counter=:gtdb_domain_counter=:gtdb_family_counter=:gtdb_genus_counter=:gtdb_order_counter=:gtdb_phylum_counter=:gtdb_species_counter=:heptad_counter=MCP-24H--1||MCP-44H--1:lbd_counter=:length_avg=119.0:length_max=136.0:length_min=102.0:length_std=24.041630560342615:length_sum=238.0:mismatch_avg=40.5:mismatch_max=43.0:mismatch_min=38.0:mismatch_std=3.5355339059327378:mismatch_sum=81.0:name=N1889:qcovhsp_avg=99.5:qcovhsp_max=100.0:qcovhsp_min=99.0:qcovhsp_std=0.7071067811865476:qcovhsp_sum=199.0:qend_avg=119.0:qend_max=136.0:qend_min=102.0:qend_std=24.041630560342615:qend_sum=238.0:qstart_avg=1.0:qstart_max=1.0:qstart_min=1.0:qstart_std=0.0:qstart_sum=2.0:ref_name_counter=GB_GCA_902805995.1_protein.faa_CADCUU010000496.1_6@PF00015_full_PFAM.116.323--1||RS_GCF_902729435.1_protein.faa_NZ_CACVCG010000048.1_18@PF00015_full_PFAM.118.302--1:scovhsp_avg=60.55:scovhsp_max=65.7:scovhsp_min=55.4:scovhsp_std=7.283199846221443:scovhsp_sum=121.1:send_avg=137.5:send_max=155.0:send_min=120.0:send_std=24.748737341529164:send_sum=275.0:sstart_avg=19.5:sstart_max=20.0:sstart_min=19.0:sstart_std=0.7071067811865476:sstart_sum=39.0])0.826:0.0839537[&&NHX:Sample_counter=rhizpot3--1||rhiztom1--1||rhiztom3--1:Type_counter=capture--3:besthit_avg=65.55000000000001:besthit_max=68.4:besthit_min=62.7:besthit_std=4.030508652763323:besthit_sum=131.10000000000002:bitscore_avg=131.5:bitscore_max=151.0:bitscore_min=112.0:bitscore_std=27.577164466275352:bitscore_sum=263.0:capture_class_counter=c__Alphaproteobacteria--1||c__Bacilli--1||c__Desulfovibrionia--1:capture_domain_counter=d__Bacteria--3:capture_family_counter=f__Desulfovibrionaceae--1||f__Marinococcaceae--1||f__Xanthobacteraceae--1:capture_genus_counter=g__Bradyrhizobium--1||g__Halodesulfovibrio--1||g__Salibacterium--1:capture_order_counter=o__Bacillales_H--1||o__Desulfovibrionales--1||o__Rhizobiales--1:capture_phylum_counter=p__Desulfobacterota_I--1||p__Firmicutes--1||p__Proteobacteria--1:capture_species_counter=s__Bradyrhizobium guangdongense_A--1||s__Halodesulfovibrio sp003252375--1||s__Salibacterium halotolerans--1:evalue_avg=1.2800000000000046e-32:evalue_max=2.56e-32:evalue_min=9.34e-47:evalue_std=1.810193359837555e-32:evalue_sum=2.560000000000009e-32:gapopen_avg=0.0:gapopen_max=0.0:gapopen_min=0.0:gapopen_std=0.0:gapopen_sum=0.0:gtdb_class_counter=:gtdb_domain_counter=:gtdb_family_counter=:gtdb_genus_counter=:gtdb_order_counter=:gtdb_phylum_counter=:gtdb_species_counter=:heptad_counter=MCP-24H--1||MCP-44H--2:lbd_counter=:length_avg=119.0:length_max=136.0:length_min=102.0:length_std=24.041630560342615:length_sum=238.0:mismatch_avg=40.5:mismatch_max=43.0:mismatch_min=38.0:mismatch_std=3.5355339059327378:mismatch_sum=81.0:name=N1890:qcovhsp_avg=99.5:qcovhsp_max=100.0:qcovhsp_min=99.0:qcovhsp_std=0.7071067811865476:qcovhsp_sum=199.0:qend_avg=119.0:qend_max=136.0:qend_min=102.0:qend_std=24.041630560342615:qend_sum=238.0:qstart_avg=1.0:qstart_max=1.0:qstart_min=1.0:qstart_std=0.0:qstart_sum=2.0:ref_name_counter=GB_GCA_902805995.1_protein.faa_CADCUU010000496.1_6@PF00015_full_PFAM.116.323--1||RS_GCF_902729435.1_protein.faa_NZ_CACVCG010000048.1_18@PF00015_full_PFAM.118.302--1:scovhsp_avg=60.55:scovhsp_max=65.7:scovhsp_min=55.4:scovhsp_std=7.283199846221443:scovhsp_sum=121.1:send_avg=137.5:send_max=155.0:send_min=120.0:send_std=24.748737341529164:send_sum=275.0:sstart_avg=19.5:sstart_max=20.0:sstart_min=19.0:sstart_std=0.7071067811865476:sstart_sum=39.0])0.597:0.0427763[&&NHX:Sample_counter=rhizpot1--1||rhizpot3--1||rhiztom1--1||rhiztom3--1:Type_counter=capture--4:besthit_avg=65.55000000000001:besthit_max=68.4:besthit_min=62.7:besthit_std=4.030508652763323:besthit_sum=131.10000000000002:bitscore_avg=131.5:bitscore_max=151.0:bitscore_min=112.0:bitscore_std=27.577164466275352:bitscore_sum=263.0:capture_class_counter=c__Alphaproteobacteria--1||c__Bacilli--1||c__Desulfovibrionia--2:capture_domain_counter=d__Bacteria--4:capture_family_counter=f__Desulfovibrionaceae--2||f__Marinococcaceae--1||f__Xanthobacteraceae--1:capture_genus_counter=g__Bradyrhizobium--1||g__Halodesulfovibrio--1||g__Megalodesulfovibrio--1||g__Salibacterium--1:capture_order_counter=o__Bacillales_H--1||o__Desulfovibrionales--2||o__Rhizobiales--1:capture_phylum_counter=p__Desulfobacterota_I--2||p__Firmicutes--1||p__Proteobacteria--1:capture_species_counter=s__Bradyrhizobium guangdongense_A--1||s__Halodesulfovibrio sp003252375--1||s__Megalodesulfovibrio gigas--1||s__Salibacterium halotolerans--1:evalue_avg=1.2800000000000046e-32:evalue_max=2.56e-32:evalue_min=9.34e-47:evalue_std=1.810193359837555e-32:evalue_sum=2.560000000000009e-32:gapopen_avg=0.0:gapopen_max=0.0:gapopen_min=0.0:gapopen_std=0.0:gapopen_sum=0.0:gtdb_class_counter=:gtdb_domain_counter=:gtdb_family_counter=:gtdb_genus_counter=:gtdb_order_counter=:gtdb_phylum_counter=:gtdb_species_counter=:heptad_counter=MCP-24H--2||MCP-44H--2:lbd_counter=:length_avg=119.0:length_max=136.0:length_min=102.0:length_std=24.041630560342615:length_sum=238.0:mismatch_avg=40.5:mismatch_max=43.0:mismatch_min=38.0:mismatch_std=3.5355339059327378:mismatch_sum=81.0:name=N1891:qcovhsp_avg=99.5:qcovhsp_max=100.0:qcovhsp_min=99.0:qcovhsp_std=0.7071067811865476:qcovhsp_sum=199.0:qend_avg=119.0:qend_max=136.0:qend_min=102.0:qend_std=24.041630560342615:qend_sum=238.0:qstart_avg=1.0:qstart_max=1.0:qstart_min=1.0:qstart_std=0.0:qstart_sum=2.0:ref_name_counter=GB_GCA_902805995.1_protein.faa_CADCUU010000496.1_6@PF00015_full_PFAM.116.323--1||RS_GCF_902729435.1_protein.faa_NZ_CACVCG010000048.1_18@PF00015_full_PFAM.118.302--1:scovhsp_avg=60.55:scovhsp_max=65.7:scovhsp_min=55.4:scovhsp_std=7.283199846221443:scovhsp_sum=121.1:send_avg=137.5:send_max=155.0:send_min=120.0:send_std=24.748737341529164:send_sum=275.0:sstart_avg=19.5:sstart_max=20.0:sstart_min=19.0:sstart_std=0.7071067811865476:sstart_sum=39.0],((((((((c14a3ff2-3039-401e-80bd-51e49e37f47c_1@MCPsignal.70.131:0.0224644[&&NHX:Sample=rhiztom1:Type=capture:capture_class=c__Alphaproteobacteria:capture_domain=d__Bacteria:capture_family=f__Sphingomonadaceae:capture_genus=g__Sphingobium:capture_order=o__Sphingomonadales:capture_phylum=p__Proteobacteria:capture_species=s__Sphingobium sp013375535:heptad=MCP-40H],82a0a598-4dc5-4daa-8b6c-6fa54e4037dd_3@MCPsignal.211.281:0.034877[&&NHX:Sample=rhiztom1:Type=capture:capture_class=c__Alphaproteobacteria:capture_domain=d__Bacteria:capture_family=f__Sphingomonadaceae:capture_genus=g__Sphingobium:capture_order=o__Sphingomonadales:capture_phylum=p__Proteobacteria:capture_species=s__Sphingobium sp013375535:heptad=MCP-44H])0.925:0.229781[&&NHX:Sample_counter=rhiztom1--2:Type_counter=capture--2:capture_class_counter=c__Alphaproteobacteria--2:capture_domain_counter=d__Bacteria--2:capture_family_counter=f__Sphingomonadaceae--2:capture_genus_counter=g__Sphingobium--2:capture_order_counter=o__Sphingomonadales--2:capture_phylum_counter=p__Proteobacteria--2:capture_species_counter=s__Sphingobium sp013375535--2:gtdb_class_counter=:gtdb_domain_counter=:gtdb_family_counter=:gtdb_genus_counter=:gtdb_order_counter=:gtdb_phylum_counter=:gtdb_species_counter=:heptad_counter=MCP-40H--1||MCP-44H--1:lbd_counter=:name=N1894:ref_name_counter=],(fb0bbb72-d2e8-413a-9489-acaca2e5715d_4@MCPsignal.172.249:5e-09[&&NHX:Sample=rhizpot1:Type=capture:capture_class=c__Gammaproteobacteria:capture_domain=d__Bacteria:capture_family=f__Burkholderiaceae:capture_genus=g__Paraburkholderia:capture_order=o__Burkholderiales:capture_phylum=p__Proteobacteria:capture_species=s__Paraburkholderia graminis:heptad=MCP-40H],(22dc689a-b8f2-4f13-b34f-4052da31637c_1@MCPsignal.463.538:0.0642404[&&NHX:Sample=rhizpot1:Type=capture:capture_class=c__Desulfobulbia:capture_domain=d__Bacteria:capture_family=f__Desulfurivibrionaceae:capture_genus=g__UBA2262:capture_order=o__Desulfobulbales:capture_phylum=p__Desulfobacterota:capture_species=s__UBA2262 sp018829945:heptad=MCP-24H],((GB_GCA_016735225.1_protein.faa_JAERRX010000141.1_10@PF00015_full_PFAM.431.695:0.830304[&&NHX:Type=GTDB:gtdb_class=c__Campylobacteria:gtdb_domain=d__Bacteria:gtdb_family=f__Sulfurimonadaceae:gtdb_genus=g__Sulfurimonas:gtdb_order=o__Campylobacterales:gtdb_phylum=p__Campylobacterota:gtdb_species=s__Sulfurimonas sp016735225:heptad=MCP-40H:species=d__Bacteria_p__Campylobacterota_c__Campylobacteria_o__Campylobacterales_f__Sulfurimonadaceae_g__Sulfurimonas_s__Sulfurimonas sp016735225],725770ac-1e60-46dd-98fb-623975e3d185_3@MCPsignal.3.33:0.0595459[&&NHX:Sample=rhiztom3:Type=capture:capture_class=c__Desulfovibrionia:capture_domain=d__Bacteria:capture_family=f__Desulfovibrionaceae:capture_genus=g__Solidesulfovibrio:capture_order=o__Desulfovibrionales:capture_phylum=p__Desulfobacterota_I:capture_species=s__Solidesulfovibrio magneticus_A:heptad=MCP-24H])0.779:0.601515[&&NHX:Sample_counter=rhiztom3--1:Type_counter=GTDB--1||capture--1:capture_class_counter=c__Desulfovibrionia--1:capture_domain_counter=d__Bacteria--1:capture_family_counter=f__Desulfovibrionaceae--1:capture_genus_counter=g__Solidesulfovibrio--1:capture_order_counter=o__Desulfovibrionales--1:capture_phylum_counter=p__Desulfobacterota_I--1:capture_species_counter=s__Solidesulfovibrio magneticus_A--1:gtdb_class_counter=c__Campylobacteria--1:gtdb_domain_counter=d__Bacteria--1:gtdb_family_counter=f__Sulfurimonadaceae--1:gtdb_genus_counter=g__Sulfurimonas--1:gtdb_order_counter=o__Campylobacterales--1:gtdb_phylum_counter=p__Campylobacterota--1:gtdb_species_counter=s__Sulfurimonas sp016735225--1:heptad_counter=MCP-24H--1||MCP-40H--1:lbd_counter=:lca_tree=s__Sulfurimonas sp016735225:name=N1899:ref_name_counter=],c6088039-bfd0-4b76-9c66-18d3907d8e59_3@MCPsignal.390.434:1e-08[&&NHX:Sample=rhizpot1:Type=capture:capture_class=c__Gammaproteobacteria:capture_domain=d__Bacteria:capture_family=f__Burkholderiaceae:capture_genus=g__Pandoraea:capture_order=o__Burkholderiales:capture_phylum=p__Proteobacteria:capture_species=s__Pandoraea capi:heptad=MCP-44H])0.788:0.316478[&&NHX:Sample_counter=rhizpot1--1||rhiztom3--1:Type_counter=GTDB--1||capture--2:capture_class_counter=c__Desulfovibrionia--1||c__Gammaproteobacteria--1:capture_domain_counter=d__Bacteria--2:capture_family_counter=f__Burkholderiaceae--1||f__Desulfovibrionaceae--1:capture_genus_counter=g__Pandoraea--1||g__Solidesulfovibrio--1:capture_order_counter=o__Burkholderiales--1||o__Desulfovibrionales--1:capture_phylum_counter=p__Desulfobacterota_I--1||p__Proteobacteria--1:capture_species_counter=s__Pandoraea capi--1||s__Solidesulfovibrio magneticus_A--1:gtdb_class_counter=c__Campylobacteria--1:gtdb_domain_counter=d__Bacteria--1:gtdb_family_counter=f__Sulfurimonadaceae--1:gtdb_genus_counter=g__Sulfurimonas--1:gtdb_order_counter=o__Campylobacterales--1:gtdb_phylum_counter=p__Campylobacterota--1:gtdb_species_counter=s__Sulfurimonas sp016735225--1:heptad_counter=MCP-24H--1||MCP-40H--1||MCP-44H--1:lbd_counter=:lca_tree=s__Sulfurimonas sp016735225:name=N1901:ref_name_counter=])0.173:0.158916[&&NHX:Sample_counter=rhizpot1--2||rhiztom3--1:Type_counter=GTDB--1||capture--3:capture_class_counter=c__Desulfobulbia--1||c__Desulfovibrionia--1||c__Gammaproteobacteria--1:capture_domain_counter=d__Bacteria--3:capture_family_counter=f__Burkholderiaceae--1||f__Desulfovibrionaceae--1||f__Desulfurivibrionaceae--1:capture_genus_counter=g__Pandoraea--1||g__Solidesulfovibrio--1||g__UBA2262--1:capture_order_counter=o__Burkholderiales--1||o__Desulfobulbales--1||o__Desulfovibrionales--1:capture_phylum_counter=p__Desulfobacterota--1||p__Desulfobacterota_I--1||p__Proteobacteria--1:capture_species_counter=s__Pandoraea capi--1||s__Solidesulfovibrio magneticus_A--1||s__UBA2262 sp018829945--1:gtdb_class_counter=c__Campylobacteria--1:gtdb_domain_counter=d__Bacteria--1:gtdb_family_counter=f__Sulfurimonadaceae--1:gtdb_genus_counter=g__Sulfurimonas--1:gtdb_order_counter=o__Campylobacterales--1:gtdb_phylum_counter=p__Campylobacterota--1:gtdb_species_counter=s__Sulfurimonas sp016735225--1:heptad_counter=MCP-24H--2||MCP-40H--1||MCP-44H--1:lbd_counter=:lca_tree=s__Sulfurimonas sp016735225:name=N1902:ref_name_counter=])0.891:0.111404[&&NHX:Sample_counter=rhizpot1--3||rhiztom3--1:Type_counter=GTDB--1||capture--4:capture_class_counter=c__Desulfobulbia--1||c__Desulfovibrionia--1||c__Gammaproteobacteria--2:capture_domain_counter=d__Bacteria--4:capture_family_counter=f__Burkholderiaceae--2||f__Desulfovibrionaceae--1||f__Desulfurivibrionaceae--1:capture_genus_counter=g__Pandoraea--1||g__Paraburkholderia--1||g__Solidesulfovibrio--1||g__UBA2262--1:capture_order_counter=o__Burkholderiales--2||o__Desulfobulbales--1||o__Desulfovibrionales--1:capture_phylum_counter=p__Desulfobacterota--1||p__Desulfobacterota_I--1||p__Proteobacteria--2:capture_species_counter=s__Pandoraea capi--1||s__Paraburkholderia graminis--1||s__Solidesulfovibrio magneticus_A--1||s__UBA2262 sp018829945--1:gtdb_class_counter=c__Campylobacteria--1:gtdb_domain_counter=d__Bacteria--1:gtdb_family_counter=f__Sulfurimonadaceae--1:gtdb_genus_counter=g__Sulfurimonas--1:gtdb_order_counter=o__Campylobacterales--1:gtdb_phylum_counter=p__Campylobacterota--1:gtdb_species_counter=s__Sulfurimonas sp016735225--1:heptad_counter=MCP-24H--2||MCP-40H--2||MCP-44H--1:lbd_counter=:lca_tree=s__Sulfurimonas sp016735225:name=N1903:ref_name_counter=])0.853:0.0950694[&&NHX:Sample_counter=rhizpot1--3||rhiztom1--2||rhiztom3--1:Type_counter=GTDB--1||capture--6:capture_class_counter=c__Alphaproteobacteria--2||c__Desulfobulbia--1||c__Desulfovibrionia--1||c__Gammaproteobacteria--2:capture_domain_counter=d__Bacteria--6:capture_family_counter=f__Burkholderiaceae--2||f__Desulfovibrionaceae--1||f__Desulfurivibrionaceae--1||f__Sphingomonadaceae--2:capture_genus_counter=g__Pandoraea--1||g__Paraburkholderia--1||g__Solidesulfovibrio--1||g__Sphingobium--2||g__UBA2262--1:capture_order_counter=o__Burkholderiales--2||o__Desulfobulbales--1||o__Desulfovibrionales--1||o__Sphingomonadales--2:capture_phylum_counter=p__Desulfobacterota--1||p__Desulfobacterota_I--1||p__Proteobacteria--4:capture_species_counter=s__Pandoraea capi--1||s__Paraburkholderia graminis--1||s__Solidesulfovibrio magneticus_A--1||s__Sphingobium sp013375535--2||s__UBA2262 sp018829945--1:gtdb_class_counter=c__Campylobacteria--1:gtdb_domain_counter=d__Bacteria--1:gtdb_family_counter=f__Sulfurimonadaceae--1:gtdb_genus_counter=g__Sulfurimonas--1:gtdb_order_counter=o__Campylobacterales--1:gtdb_phylum_counter=p__Campylobacterota--1:gtdb_species_counter=s__Sulfurimonas sp016735225--1:heptad_counter=MCP-24H--2||MCP-40H--3||MCP-44H--2:lbd_counter=:lca_tree=s__Sulfurimonas sp016735225:name=N1904:ref_name_counter=],(ba2f2405-bb0f-4165-8bac-c7c32986f029_3@MCPsignal.184.241:5e-09[&&NHX:Sample=rhizpot1:Type=capture:capture_class=c__Alphaproteobacteria:capture_domain=d__Bacteria:capture_family=f__Magnetospirillaceae:capture_genus=g__Magnetospirillum:capture_order=o__Rhodospirillales:capture_phylum=p__Proteobacteria:capture_species=s__Magnetospirillum sp006218045:heptad=MCP-44H],7699326c-2e7f-4b7f-a40e-c602fff912b0_6@MCPsignal.178.246:5e-09[&&NHX:Sample=rhizpot1:Type=capture:capture_class=c__Alphaproteobacteria:capture_domain=d__Bacteria:capture_family=f__Sphingomonadaceae:capture_genus=g__Sphingobium:capture_order=o__Sphingomonadales:capture_phylum=p__Proteobacteria:capture_species=s__Sphingobium ummariense:heptad=MCP-44H])0.997:0.243223[&&NHX:Sample_counter=rhizpot1--2:Type_counter=capture--2:capture_class_counter=c__Alphaproteobacteria--2:capture_domain_counter=d__Bacteria--2:capture_family_counter=f__Magnetospirillaceae--1||f__Sphingomonadaceae--1:capture_genus_counter=g__Magnetospirillum--1||g__Sphingobium--1:capture_order_counter=o__Rhodospirillales--1||o__Sphingomonadales--1:capture_phylum_counter=p__Proteobacteria--2:capture_species_counter=s__Magnetospirillum sp006218045--1||s__Sphingobium ummariense--1:gtdb_class_counter=:gtdb_domain_counter=:gtdb_family_counter=:gtdb_genus_counter=:gtdb_order_counter=:gtdb_phylum_counter=:gtdb_species_counter=:heptad_counter=MCP-44H--2:lbd_counter=:name=N1907:ref_name_counter=])0.748:0.0239277[&&NHX:Sample_counter=rhizpot1--5||rhiztom1--2||rhiztom3--1:Type_counter=GTDB--1||capture--8:capture_class_counter=c__Alphaproteobacteria--4||c__Desulfobulbia--1||c__Desulfovibrionia--1||c__Gammaproteobacteria--2:capture_domain_counter=d__Bacteria--8:capture_family_counter=f__Burkholderiaceae--2||f__Desulfovibrionaceae--1||f__Desulfurivibrionaceae--1||f__Magnetospirillaceae--1||f__Sphingomonadaceae--3:capture_genus_counter=g__Magnetospirillum--1||g__Pandoraea--1||g__Paraburkholderia--1||g__Solidesulfovibrio--1||g__Sphingobium--3||g__UBA2262--1:capture_order_counter=o__Burkholderiales--2||o__Desulfobulbales--1||o__Desulfovibrionales--1||o__Rhodospirillales--1||o__Sphingomonadales--3:capture_phylum_counter=p__Desulfobacterota--1||p__Desulfobacterota_I--1||p__Proteobacteria--6:capture_species_counter=s__Magnetospirillum sp006218045--1||s__Pandoraea capi--1||s__Paraburkholderia graminis--1||s__Solidesulfovibrio magneticus_A--1||s__Sphingobium sp013375535--2||s__Sphingobium ummariense--1||s__UBA2262 sp018829945--1:gtdb_class_counter=c__Campylobacteria--1:gtdb_domain_counter=d__Bacteria--1:gtdb_family_counter=f__Sulfurimonadaceae--1:gtdb_genus_counter=g__Sulfurimonas--1:gtdb_order_counter=o__Campylobacterales--1:gtdb_phylum_counter=p__Campylobacterota--1:gtdb_species_counter=s__Sulfurimonas sp016735225--1:heptad_counter=MCP-24H--2||MCP-40H--3||MCP-44H--4:lbd_counter=:lca_tree=s__Sulfurimonas sp016735225:name=N1908:ref_name_counter=],(((RS_GCF_003185805.1_protein.faa_NZ_QHJY01000216.1_1@PF00015_full_PFAM.146.197:5e-09[&&NHX:Type=GTDB:gtdb_class=c__Alphaproteobacteria:gtdb_domain=d__Bacteria:gtdb_family=f__Caulobacteraceae:gtdb_genus=g__Caulobacter:gtdb_order=o__Caulobacterales:gtdb_phylum=p__Proteobacteria:gtdb_species=s__Caulobacter sp003185805:heptad=MCP-44H:species=d__Bacteria_p__Proteobacteria_c__Alphaproteobacteria_o__Caulobacterales_f__Caulobacteraceae_g__Caulobacter_s__Caulobacter sp003185805],((be1329c9-2071-4c23-b725-d27164a48fa2_2@MCPsignal.275.378:5e-09[&&NHX:Sample=rhizpot1:Type=capture:capture_class=c__Gammaproteobacteria:capture_domain=d__Bacteria:capture_family=f__Aeromonadaceae:capture_genus=g__Aeromonas:capture_order=o__Enterobacterales:capture_phylum=p__Proteobacteria:capture_species=s__Aeromonas sanarellii:heptad=MCP-44H],((a52168c2-97ff-4f11-b28f-f327673c33af_5@MCPsignal.31.100:6e-09[&&NHX:Sample=rhizpot1:Type=capture:capture_class=c__Gammaproteobacteria:capture_domain=d__Bacteria:capture_family=f__Aeromonadaceae:capture_genus=g__Aeromonas:capture_order=o__Enterobacterales:capture_phylum=p__Proteobacteria:capture_species=s__Aeromonas sanarellii:heptad=MCP-44H],a508aedf-840b-4a42-830d-80df937b1291_3@MCPsignal.155.238:0.0855917[&&NHX:Sample=rhizpot1:Type=capture:capture_class=c__Actinomycetia:capture_domain=d__Bacteria:capture_family=f__Micromonosporaceae:capture_genus=g__Actinoplanes:capture_order=o__Mycobacteriales:capture_phylum=p__Actinobacteriota:capture_species=s__Actinoplanes brasiliensis:heptad=MCP-52H])0.846:0.0152289[&&NHX:Sample_counter=rhizpot1--2:Type_counter=capture--2:capture_class_counter=c__Actinomycetia--1||c__Gammaproteobacteria--1:capture_domain_counter=d__Bacteria--2:capture_family_counter=f__Aeromonadaceae--1||f__Micromonosporaceae--1:capture_genus_counter=g__Actinoplanes--1||g__Aeromonas--1:capture_order_counter=o__Enterobacterales--1||o__Mycobacteriales--1:capture_phylum_counter=p__Actinobacteriota--1||p__Proteobacteria--1:capture_species_counter=s__Actinoplanes brasiliensis--1||s__Aeromonas sanarellii--1:gtdb_class_counter=:gtdb_domain_counter=:gtdb_family_counter=:gtdb_genus_counter=:gtdb_order_counter=:gtdb_phylum_counter=:gtdb_species_counter=:heptad_counter=MCP-44H--1||MCP-52H--1:lbd_counter=:name=N1913:ref_name_counter=],961aeea5-71d8-4354-a66e-5eda68f2ad67_5@MCPsignal.181.321:0.0134808[&&NHX:Sample=rhizpot3:Type=capture:besthit=74.1:bitscore=175.0:capture_class=c__Desulfovibrionia:capture_domain=d__Bacteria:capture_family=f__Desulfovibrionaceae:capture_genus=g__Solidesulfovibrio:capture_order=o__Desulfovibrionales:capture_phylum=p__Desulfobacterota_I:capture_species=s__Solidesulfovibrio magneticus_A:evalue=5.61e-56:gapopen=0.0:heptad=MCP-44H:length=139.0:mismatch=36.0:qcovhsp=99.3:qend=140.0:qstart=2.0:ref_name=RS_GCF_019024325.1_protein.faa_NZ_JAFNJS010000007.1_228@PF00015_full_PFAM.114.329:scovhsp=64.7:send=171.0:sstart=33.0])0:7e-09[&&NHX:Sample_counter=rhizpot1--2||rhizpot3--1:Type_counter=capture--3:besthit_avg=74.1:besthit_max=74.1:besthit_min=74.1:besthit_std=0:besthit_sum=74.1:bitscore_avg=175.0:bitscore_max=175.0:bitscore_min=175.0:bitscore_std=0:bitscore_sum=175.0:capture_class_counter=c__Actinomycetia--1||c__Desulfovibrionia--1||c__Gammaproteobacteria--1:capture_domain_counter=d__Bacteria--3:capture_family_counter=f__Aeromonadaceae--1||f__Desulfovibrionaceae--1||f__Micromonosporaceae--1:capture_genus_counter=g__Actinoplanes--1||g__Aeromonas--1||g__Solidesulfovibrio--1:capture_order_counter=o__Desulfovibrionales--1||o__Enterobacterales--1||o__Mycobacteriales--1:capture_phylum_counter=p__Actinobacteriota--1||p__Desulfobacterota_I--1||p__Proteobacteria--1:capture_species_counter=s__Actinoplanes brasiliensis--1||s__Aeromonas sanarellii--1||s__Solidesulfovibrio magneticus_A--1:evalue_avg=5.61e-56:evalue_max=5.61e-56:evalue_min=5.61e-56:evalue_std=0:evalue_sum=5.61e-56:gapopen_avg=0.0:gapopen_max=0.0:gapopen_min=0.0:gapopen_std=0:gapopen_sum=0.0:gtdb_class_counter=:gtdb_domain_counter=:gtdb_family_counter=:gtdb_genus_counter=:gtdb_order_counter=:gtdb_phylum_counter=:gtdb_species_counter=:heptad_counter=MCP-44H--2||MCP-52H--1:lbd_counter=:length_avg=139.0:length_max=139.0:length_min=139.0:length_std=0:length_sum=139.0:mismatch_avg=36.0:mismatch_max=36.0:mismatch_min=36.0:mismatch_std=0:mismatch_sum=36.0:name=N1915:qcovhsp_avg=99.3:qcovhsp_max=99.3:qcovhsp_min=99.3:qcovhsp_std=0:qcovhsp_sum=99.3:qend_avg=140.0:qend_max=140.0:qend_min=140.0:qend_std=0:qend_sum=140.0:qstart_avg=2.0:qstart_max=2.0:qstart_min=2.0:qstart_std=0:qstart_sum=2.0:ref_name_counter=RS_GCF_019024325.1_protein.faa_NZ_JAFNJS010000007.1_228@PF00015_full_PFAM.114.329--1:scovhsp_avg=64.7:scovhsp_max=64.7:scovhsp_min=64.7:scovhsp_std=0:scovhsp_sum=64.7:send_avg=171.0:send_max=171.0:send_min=171.0:send_std=0:send_sum=171.0:sstart_avg=33.0:sstart_max=33.0:sstart_min=33.0:sstart_std=0:sstart_sum=33.0])0.741:0.0159961[&&NHX:Sample_counter=rhizpot1--3||rhizpot3--1:Type_counter=capture--4:besthit_avg=74.1:besthit_max=74.1:besthit_min=74.1:besthit_std=0:besthit_sum=74.1:bitscore_avg=175.0:bitscore_max=175.0:bitscore_min=175.0:bitscore_std=0:bitscore_sum=175.0:capture_class_counter=c__Actinomycetia--1||c__Desulfovibrionia--1||c__Gammaproteobacteria--2:capture_domain_counter=d__Bacteria--4:capture_family_counter=f__Aeromonadaceae--2||f__Desulfovibrionaceae--1||f__Micromonosporaceae--1:capture_genus_counter=g__Actinoplanes--1||g__Aeromonas--2||g__Solidesulfovibrio--1:capture_order_counter=o__Desulfovibrionales--1||o__Enterobacterales--2||o__Mycobacteriales--1:capture_phylum_counter=p__Actinobacteriota--1||p__Desulfobacterota_I--1||p__Proteobacteria--2:capture_species_counter=s__Actinoplanes brasiliensis--1||s__Aeromonas sanarellii--2||s__Solidesulfovibrio magneticus_A--1:evalue_avg=5.61e-56:evalue_max=5.61e-56:evalue_min=5.61e-56:evalue_std=0:evalue_sum=5.61e-56:gapopen_avg=0.0:gapopen_max=0.0:gapopen_min=0.0:gapopen_std=0:gapopen_sum=0.0:gtdb_class_counter=:gtdb_domain_counter=:gtdb_family_counter=:gtdb_genus_counter=:gtdb_order_counter=:gtdb_phylum_counter=:gtdb_species_counter=:heptad_counter=MCP-44H--3||MCP-52H--1:lbd_counter=:length_avg=139.0:length_max=139.0:length_min=139.0:length_std=0:length_sum=139.0:mismatch_avg=36.0:mismatch_max=36.0:mismatch_min=36.0:mismatch_std=0:mismatch_sum=36.0:name=N1916:qcovhsp_avg=99.3:qcovhsp_max=99.3:qcovhsp_min=99.3:qcovhsp_std=0:qcovhsp_sum=99.3:qend_avg=140.0:qend_max=140.0:qend_min=140.0:qend_std=0:qend_sum=140.0:qstart_avg=2.0:qstart_max=2.0:qstart_min=2.0:qstart_std=0:qstart_sum=2.0:ref_name_counter=RS_GCF_019024325.1_protein.faa_NZ_JAFNJS010000007.1_228@PF00015_full_PFAM.114.329--1:scovhsp_avg=64.7:scovhsp_max=64.7:scovhsp_min=64.7:scovhsp_std=0:scovhsp_sum=64.7:send_avg=171.0:send_max=171.0:send_min=171.0:send_std=0:send_sum=171.0:sstart_avg=33.0:sstart_max=33.0:sstart_min=33.0:sstart_std=0:sstart_sum=33.0],((8bec252d-bb07-45a7-b900-afa90f45292a_1@MCPsignal.312.415:5e-09[&&NHX:Sample=rhizpot1:Type=capture:capture_class=c__Gammaproteobacteria:capture_domain=d__Bacteria:capture_family=f__Moraxellaceae:capture_genus=g__Acinetobacter:capture_order=o__Pseudomonadales:capture_phylum=p__Proteobacteria:capture_species=s__Acinetobacter seifertii:heptad=MCP-44H],((c0da9f5f-89a6-5b77-9f76-164e27aac4a0_2@MCPsignal.59.129:5e-09[&&NHX:Sample=rhizpot1:Type=capture:capture_class=c__Alphaproteobacteria:capture_domain=d__Bacteria:capture_family=f__Beijerinckiaceae:capture_genus=g__Bosea:capture_order=o__Rhizobiales:capture_phylum=p__Proteobacteria:capture_species=s__Bosea thiooxidans:heptad=MCP-44H],(30e31766-2454-4491-9b1a-f93a869f9aa2_4@MCPsignal.25.132:5e-09[&&NHX:Sample=rhizpot1:Type=capture:capture_class=c__Alphaproteobacteria:capture_domain=d__Bacteria:capture_family=f__Magnetospirillaceae:capture_genus=g__Phaeospirillum:capture_order=o__Rhodospirillales:capture_phylum=p__Proteobacteria:capture_species=s__Phaeospirillum sp903853455:heptad=MCP-40H],c874dc47-5342-48ee-b468-c0e73f5859b9_1@MCPsignal.155.240:5e-09[&&NHX:Sample=rhizpot1:Type=capture:capture_class=c__Alphaproteobacteria:capture_domain=d__Bacteria:capture_family=f__Magnetospirillaceae:capture_genus=g__Phaeospirillum:capture_order=o__Rhodospirillales:capture_phylum=p__Proteobacteria:capture_species=s__Phaeospirillum sp903853455:heptad=MCP-24H])0.747:5e-09[&&NHX:Sample_counter=rhizpot1--2:Type_counter=capture--2:capture_class_counter=c__Alphaproteobacteria--2:capture_domain_counter=d__Bacteria--2:capture_family_counter=f__Magnetospirillaceae--2:capture_genus_counter=g__Phaeospirillum--2:capture_order_counter=o__Rhodospirillales--2:capture_phylum_counter=p__Proteobacteria--2:capture_species_counter=s__Phaeospirillum sp903853455--2:gtdb_class_counter=:gtdb_domain_counter=:gtdb_family_counter=:gtdb_genus_counter=:gtdb_order_counter=:gtdb_phylum_counter=:gtdb_species_counter=:heptad_counter=MCP-24H--1||MCP-40H--1:lbd_counter=:name=N1921:ref_name_counter=])0.937:0.0167927[&&NHX:Sample_counter=rhizpot1--3:Type_counter=capture--3:capture_class_counter=c__Alphaproteobacteria--3:capture_domain_counter=d__Bacteria--3:capture_family_counter=f__Beijerinckiaceae--1||f__Magnetospirillaceae--2:capture_genus_counter=g__Bosea--1||g__Phaeospirillum--2:capture_order_counter=o__Rhizobiales--1||o__Rhodospirillales--2:capture_phylum_counter=p__Proteobacteria--3:capture_species_counter=s__Bosea thiooxidans--1||s__Phaeospirillum sp903853455--2:gtdb_class_counter=:gtdb_domain_counter=:gtdb_family_counter=:gtdb_genus_counter=:gtdb_order_counter=:gtdb_phylum_counter=:gtdb_species_counter=:heptad_counter=MCP-24H--1||MCP-40H--1||MCP-44H--1:lbd_counter=:name=N1922:ref_name_counter=],(cefc4167-1c2f-47ef-a18c-7d92ef5283d0_3@MCPsignal.202.315:5e-09[&&NHX:besthit=71.6:bitscore=138.0:evalue=6.65e-42:gapopen=0.0:length=109.0:mismatch=31.0:qcovhsp=96.5:qend=110.0:qstart=2.0:ref_name=RS_GCF_019024325.1_protein.faa_NZ_JAFNJS010000007.1_228@PF00015_full_PFAM.114.329:scovhsp=50.7:send=141.0:sstart=33.0],c997e82f-c0b6-4642-bd24-3948f83f506b_6@MCPsignal.198.346:6e-09[&&NHX:Sample=rhiztom3:Type=capture:besthit=67.3:bitscore=172.0:capture_class=c__Syntrophia:capture_domain=d__Bacteria:capture_family=f__Smithellaceae:capture_genus=g__UBA8904:capture_order=o__Syntrophales:capture_phylum=p__Desulfobacterota:capture_species=s__UBA8904 sp012797505:evalue=8.8e-55:gapopen=0.0:heptad=MCP-44H:length=147.0:mismatch=48.0:qcovhsp=99.3:qend=148.0:qstart=2.0:ref_name=RS_GCF_019024325.1_protein.faa_NZ_JAFNJS010000007.1_228@PF00015_full_PFAM.114.329:scovhsp=68.4:send=179.0:sstart=33.0])0.567:5e-09[&&NHX:Sample_counter=rhiztom3--1:Type_counter=capture--1:besthit_avg=69.44999999999999:besthit_max=71.6:besthit_min=67.3:besthit_std=3.0405591591021524:besthit_sum=138.89999999999998:bitscore_avg=155.0:bitscore_max=172.0:bitscore_min=138.0:bitscore_std=24.041630560342615:bitscore_sum=310.0:capture_class_counter=c__Syntrophia--1:capture_domain_counter=d__Bacteria--1:capture_family_counter=f__Smithellaceae--1:capture_genus_counter=g__UBA8904--1:capture_order_counter=o__Syntrophales--1:capture_phylum_counter=p__Desulfobacterota--1:capture_species_counter=s__UBA8904 sp012797505--1:evalue_avg=3.3250000000004394e-42:evalue_max=6.65e-42:evalue_min=8.8e-55:evalue_std=4.702260094889918e-42:evalue_sum=6.650000000000879e-42:gapopen_avg=0.0:gapopen_max=0.0:gapopen_min=0.0:gapopen_std=0.0:gapopen_sum=0.0:gtdb_class_counter=:gtdb_domain_counter=:gtdb_family_counter=:gtdb_genus_counter=:gtdb_order_counter=:gtdb_phylum_counter=:gtdb_species_counter=:heptad_counter=MCP-44H--1:lbd_counter=:length_avg=128.0:length_max=147.0:length_min=109.0:length_std=26.870057685088806:length_sum=256.0:mismatch_avg=39.5:mismatch_max=48.0:mismatch_min=31.0:mismatch_std=12.020815280171307:mismatch_sum=79.0:name=N1925:qcovhsp_avg=97.9:qcovhsp_max=99.3:qcovhsp_min=96.5:qcovhsp_std=1.979898987322331:qcovhsp_sum=195.8:qend_avg=129.0:qend_max=148.0:qend_min=110.0:qend_std=26.870057685088806:qend_sum=258.0:qstart_avg=2.0:qstart_max=2.0:qstart_min=2.0:qstart_std=0.0:qstart_sum=4.0:ref_name_counter=RS_GCF_019024325.1_protein.faa_NZ_JAFNJS010000007.1_228@PF00015_full_PFAM.114.329--2:scovhsp_avg=59.550000000000004:scovhsp_max=68.4:scovhsp_min=50.7:scovhsp_std=12.515790027001893:scovhsp_sum=119.10000000000001:send_avg=160.0:send_max=179.0:send_min=141.0:send_std=26.870057685088806:send_sum=320.0:sstart_avg=33.0:sstart_max=33.0:sstart_min=33.0:sstart_std=0.0:sstart_sum=66.0])0:5e-09[&&NHX:Sample_counter=rhizpot1--3||rhiztom3--1:Type_counter=capture--4:besthit_avg=69.44999999999999:besthit_max=71.6:besthit_min=67.3:besthit_std=3.0405591591021524:besthit_sum=138.89999999999998:bitscore_avg=155.0:bitscore_max=172.0:bitscore_min=138.0:bitscore_std=24.041630560342615:bitscore_sum=310.0:capture_class_counter=c__Alphaproteobacteria--3||c__Syntrophia--1:capture_domain_counter=d__Bacteria--4:capture_family_counter=f__Beijerinckiaceae--1||f__Magnetospirillaceae--2||f__Smithellaceae--1:capture_genus_counter=g__Bosea--1||g__Phaeospirillum--2||g__UBA8904--1:capture_order_counter=o__Rhizobiales--1||o__Rhodospirillales--2||o__Syntrophales--1:capture_phylum_counter=p__Desulfobacterota--1||p__Proteobacteria--3:capture_species_counter=s__Bosea thiooxidans--1||s__Phaeospirillum sp903853455--2||s__UBA8904 sp012797505--1:evalue_avg=3.3250000000004394e-42:evalue_max=6.65e-42:evalue_min=8.8e-55:evalue_std=4.702260094889918e-42:evalue_sum=6.650000000000879e-42:gapopen_avg=0.0:gapopen_max=0.0:gapopen_min=0.0:gapopen_std=0.0:gapopen_sum=0.0:gtdb_class_counter=:gtdb_domain_counter=:gtdb_family_counter=:gtdb_genus_counter=:gtdb_order_counter=:gtdb_phylum_counter=:gtdb_species_counter=:heptad_counter=MCP-24H--1||MCP-40H--1||MCP-44H--2:lbd_counter=:length_avg=128.0:length_max=147.0:length_min=109.0:length_std=26.870057685088806:length_sum=256.0:mismatch_avg=39.5:mismatch_max=48.0:mismatch_min=31.0:mismatch_std=12.020815280171307:mismatch_sum=79.0:name=N1926:qcovhsp_avg=97.9:qcovhsp_max=99.3:qcovhsp_min=96.5:qcovhsp_std=1.979898987322331:qcovhsp_sum=195.8:qend_avg=129.0:qend_max=148.0:qend_min=110.0:qend_std=26.870057685088806:qend_sum=258.0:qstart_avg=2.0:qstart_max=2.0:qstart_min=2.0:qstart_std=0.0:qstart_sum=4.0:ref_name_counter=RS_GCF_019024325.1_protein.faa_NZ_JAFNJS010000007.1_228@PF00015_full_PFAM.114.329--2:scovhsp_avg=59.550000000000004:scovhsp_max=68.4:scovhsp_min=50.7:scovhsp_std=12.515790027001893:scovhsp_sum=119.10000000000001:send_avg=160.0:send_max=179.0:send_min=141.0:send_std=26.870057685088806:send_sum=320.0:sstart_avg=33.0:sstart_max=33.0:sstart_min=33.0:sstart_std=0.0:sstart_sum=66.0])0:5e-09[&&NHX:Sample_counter=rhizpot1--4||rhiztom3--1:Type_counter=capture--5:besthit_avg=69.44999999999999:besthit_max=71.6:besthit_min=67.3:besthit_std=3.0405591591021524:besthit_sum=138.89999999999998:bitscore_avg=155.0:bitscore_max=172.0:bitscore_min=138.0:bitscore_std=24.041630560342615:bitscore_sum=310.0:capture_class_counter=c__Alphaproteobacteria--3||c__Gammaproteobacteria--1||c__Syntrophia--1:capture_domain_counter=d__Bacteria--5:capture_family_counter=f__Beijerinckiaceae--1||f__Magnetospirillaceae--2||f__Moraxellaceae--1||f__Smithellaceae--1:capture_genus_counter=g__Acinetobacter--1||g__Bosea--1||g__Phaeospirillum--2||g__UBA8904--1:capture_order_counter=o__Pseudomonadales--1||o__Rhizobiales--1||o__Rhodospirillales--2||o__Syntrophales--1:capture_phylum_counter=p__Desulfobacterota--1||p__Proteobacteria--4:capture_species_counter=s__Acinetobacter seifertii--1||s__Bosea thiooxidans--1||s__Phaeospirillum sp903853455--2||s__UBA8904 sp012797505--1:evalue_avg=3.3250000000004394e-42:evalue_max=6.65e-42:evalue_min=8.8e-55:evalue_std=4.702260094889918e-42:evalue_sum=6.650000000000879e-42:gapopen_avg=0.0:gapopen_max=0.0:gapopen_min=0.0:gapopen_std=0.0:gapopen_sum=0.0:gtdb_class_counter=:gtdb_domain_counter=:gtdb_family_counter=:gtdb_genus_counter=:gtdb_order_counter=:gtdb_phylum_counter=:gtdb_species_counter=:heptad_counter=MCP-24H--1||MCP-40H--1||MCP-44H--3:lbd_counter=:length_avg=128.0:length_max=147.0:length_min=109.0:length_std=26.870057685088806:length_sum=256.0:mismatch_avg=39.5:mismatch_max=48.0:mismatch_min=31.0:mismatch_std=12.020815280171307:mismatch_sum=79.0:name=N1927:qcovhsp_avg=97.9:qcovhsp_max=99.3:qcovhsp_min=96.5:qcovhsp_std=1.979898987322331:qcovhsp_sum=195.8:qend_avg=129.0:qend_max=148.0:qend_min=110.0:qend_std=26.870057685088806:qend_sum=258.0:qstart_avg=2.0:qstart_max=2.0:qstart_min=2.0:qstart_std=0.0:qstart_sum=4.0:ref_name_counter=RS_GCF_019024325.1_protein.faa_NZ_JAFNJS010000007.1_228@PF00015_full_PFAM.114.329--2:scovhsp_avg=59.550000000000004:scovhsp_max=68.4:scovhsp_min=50.7:scovhsp_std=12.515790027001893:scovhsp_sum=119.10000000000001:send_avg=160.0:send_max=179.0:send_min=141.0:send_std=26.870057685088806:send_sum=320.0:sstart_avg=33.0:sstart_max=33.0:sstart_min=33.0:sstart_std=0.0:sstart_sum=66.0],21eff576-8c3c-472c-ab9d-dbf32acb1c61_4@MCPsignal.148.201:0.0254981[&&NHX:Sample=rhizpot1:Type=capture:capture_class=c__Alphaproteobacteria:capture_domain=d__Bacteria:capture_family=f__Magnetospirillaceae:capture_genus=g__Phaeospirillum:capture_order=o__Rhodospirillales:capture_phylum=p__Proteobacteria:capture_species=s__Phaeospirillum sp903853455:heptad=MCP-44H])0.93:0.102944[&&NHX:Sample_counter=rhizpot1--5||rhiztom3--1:Type_counter=capture--6:besthit_avg=69.44999999999999:besthit_max=71.6:besthit_min=67.3:besthit_std=3.0405591591021524:besthit_sum=138.89999999999998:bitscore_avg=155.0:bitscore_max=172.0:bitscore_min=138.0:bitscore_std=24.041630560342615:bitscore_sum=310.0:capture_class_counter=c__Alphaproteobacteria--4||c__Gammaproteobacteria--1||c__Syntrophia--1:capture_domain_counter=d__Bacteria--6:capture_family_counter=f__Beijerinckiaceae--1||f__Magnetospirillaceae--3||f__Moraxellaceae--1||f__Smithellaceae--1:capture_genus_counter=g__Acinetobacter--1||g__Bosea--1||g__Phaeospirillum--3||g__UBA8904--1:capture_order_counter=o__Pseudomonadales--1||o__Rhizobiales--1||o__Rhodospirillales--3||o__Syntrophales--1:capture_phylum_counter=p__Desulfobacterota--1||p__Proteobacteria--5:capture_species_counter=s__Acinetobacter seifertii--1||s__Bosea thiooxidans--1||s__Phaeospirillum sp903853455--3||s__UBA8904 sp012797505--1:evalue_avg=3.3250000000004394e-42:evalue_max=6.65e-42:evalue_min=8.8e-55:evalue_std=4.702260094889918e-42:evalue_sum=6.650000000000879e-42:gapopen_avg=0.0:gapopen_max=0.0:gapopen_min=0.0:gapopen_std=0.0:gapopen_sum=0.0:gtdb_class_counter=:gtdb_domain_counter=:gtdb_family_counter=:gtdb_genus_counter=:gtdb_order_counter=:gtdb_phylum_counter=:gtdb_species_counter=:heptad_counter=MCP-24H--1||MCP-40H--1||MCP-44H--4:lbd_counter=:length_avg=128.0:length_max=147.0:length_min=109.0:length_std=26.870057685088806:length_sum=256.0:mismatch_avg=39.5:mismatch_max=48.0:mismatch_min=31.0:mismatch_std=12.020815280171307:mismatch_sum=79.0:name=N1929:qcovhsp_avg=97.9:qcovhsp_max=99.3:qcovhsp_min=96.5:qcovhsp_std=1.979898987322331:qcovhsp_sum=195.8:qend_avg=129.0:qend_max=148.0:qend_min=110.0:qend_std=26.870057685088806:qend_sum=258.0:qstart_avg=2.0:qstart_max=2.0:qstart_min=2.0:qstart_std=0.0:qstart_sum=4.0:ref_name_counter=RS_GCF_019024325.1_protein.faa_NZ_JAFNJS010000007.1_228@PF00015_full_PFAM.114.329--2:scovhsp_avg=59.550000000000004:scovhsp_max=68.4:scovhsp_min=50.7:scovhsp_std=12.515790027001893:scovhsp_sum=119.10000000000001:send_avg=160.0:send_max=179.0:send_min=141.0:send_std=26.870057685088806:send_sum=320.0:sstart_avg=33.0:sstart_max=33.0:sstart_min=33.0:sstart_std=0.0:sstart_sum=66.0])0.804:0.0504337[&&NHX:Sample_counter=rhizpot1--8||rhizpot3--1||rhiztom3--1:Type_counter=capture--10:besthit_avg=71.0:besthit_max=74.1:besthit_min=67.3:besthit_std=3.439476704383966:besthit_sum=213.0:bitscore_avg=161.66666666666666:bitscore_max=175.0:bitscore_min=138.0:bitscore_std=20.55075018906447:bitscore_sum=485.0:capture_class_counter=c__Actinomycetia--1||c__Alphaproteobacteria--4||c__Desulfovibrionia--1||c__Gammaproteobacteria--3||c__Syntrophia--1:capture_domain_counter=d__Bacteria--10:capture_family_counter=f__Aeromonadaceae--2||f__Beijerinckiaceae--1||f__Desulfovibrionaceae--1||f__Magnetospirillaceae--3||f__Micromonosporaceae--1||f__Moraxellaceae--1||f__Smithellaceae--1:capture_genus_counter=g__Acinetobacter--1||g__Actinoplanes--1||g__Aeromonas--2||g__Bosea--1||g__Phaeospirillum--3||g__Solidesulfovibrio--1||g__UBA8904--1:capture_order_counter=o__Desulfovibrionales--1||o__Enterobacterales--2||o__Mycobacteriales--1||o__Pseudomonadales--1||o__Rhizobiales--1||o__Rhodospirillales--3||o__Syntrophales--1:capture_phylum_counter=p__Actinobacteriota--1||p__Desulfobacterota--1||p__Desulfobacterota_I--1||p__Proteobacteria--7:capture_species_counter=s__Acinetobacter seifertii--1||s__Actinoplanes brasiliensis--1||s__Aeromonas sanarellii--2||s__Bosea thiooxidans--1||s__Phaeospirillum sp903853455--3||s__Solidesulfovibrio magneticus_A--1||s__UBA8904 sp012797505--1:evalue_avg=2.2166666666669782e-42:evalue_max=6.65e-42:evalue_min=5.61e-56:evalue_std=3.839379290110741e-42:evalue_sum=6.650000000000935e-42:gapopen_avg=0.0:gapopen_max=0.0:gapopen_min=0.0:gapopen_std=0.0:gapopen_sum=0.0:gtdb_class_counter=:gtdb_domain_counter=:gtdb_family_counter=:gtdb_genus_counter=:gtdb_order_counter=:gtdb_phylum_counter=:gtdb_species_counter=:heptad_counter=MCP-24H--1||MCP-40H--1||MCP-44H--7||MCP-52H--1:lbd_counter=:length_avg=131.66666666666666:length_max=147.0:length_min=109.0:length_std=20.033305601755625:length_sum=395.0:mismatch_avg=38.333333333333336:mismatch_max=48.0:mismatch_min=31.0:mismatch_std=8.736894948054106:mismatch_sum=115.0:name=N1930:qcovhsp_avg=98.36666666666667:qcovhsp_max=99.3:qcovhsp_min=96.5:qcovhsp_std=1.6165807537309504:qcovhsp_sum=295.1:qend_avg=132.66666666666666:qend_max=148.0:qend_min=110.0:qend_std=20.033305601755625:qend_sum=398.0:qstart_avg=2.0:qstart_max=2.0:qstart_min=2.0:qstart_std=0.0:qstart_sum=6.0:ref_name_counter=RS_GCF_019024325.1_protein.faa_NZ_JAFNJS010000007.1_228@PF00015_full_PFAM.114.329--3:scovhsp_avg=61.26666666666667:scovhsp_max=68.4:scovhsp_min=50.7:scovhsp_std=9.336130533220567:scovhsp_sum=183.8:send_avg=163.66666666666666:send_max=179.0:send_min=141.0:send_std=20.033305601755625:send_sum=491.0:sstart_avg=33.0:sstart_max=33.0:sstart_min=33.0:sstart_std=0.0:sstart_sum=99.0])0.838:0.057461[&&NHX:Sample_counter=rhizpot1--8||rhizpot3--1||rhiztom3--1:Type_counter=GTDB--1||capture--10:besthit_avg=71.0:besthit_max=74.1:besthit_min=67.3:besthit_std=3.439476704383966:besthit_sum=213.0:bitscore_avg=161.66666666666666:bitscore_max=175.0:bitscore_min=138.0:bitscore_std=20.55075018906447:bitscore_sum=485.0:capture_class_counter=c__Actinomycetia--1||c__Alphaproteobacteria--4||c__Desulfovibrionia--1||c__Gammaproteobacteria--3||c__Syntrophia--1:capture_domain_counter=d__Bacteria--10:capture_family_counter=f__Aeromonadaceae--2||f__Beijerinckiaceae--1||f__Desulfovibrionaceae--1||f__Magnetospirillaceae--3||f__Micromonosporaceae--1||f__Moraxellaceae--1||f__Smithellaceae--1:capture_genus_counter=g__Acinetobacter--1||g__Actinoplanes--1||g__Aeromonas--2||g__Bosea--1||g__Phaeospirillum--3||g__Solidesulfovibrio--1||g__UBA8904--1:capture_order_counter=o__Desulfovibrionales--1||o__Enterobacterales--2||o__Mycobacteriales--1||o__Pseudomonadales--1||o__Rhizobiales--1||o__Rhodospirillales--3||o__Syntrophales--1:capture_phylum_counter=p__Actinobacteriota--1||p__Desulfobacterota--1||p__Desulfobacterota_I--1||p__Proteobacteria--7:capture_species_counter=s__Acinetobacter seifertii--1||s__Actinoplanes brasiliensis--1||s__Aeromonas sanarellii--2||s__Bosea thiooxidans--1||s__Phaeospirillum sp903853455--3||s__Solidesulfovibrio magneticus_A--1||s__UBA8904 sp012797505--1:evalue_avg=2.2166666666669782e-42:evalue_max=6.65e-42:evalue_min=5.61e-56:evalue_std=3.839379290110741e-42:evalue_sum=6.650000000000935e-42:gapopen_avg=0.0:gapopen_max=0.0:gapopen_min=0.0:gapopen_std=0.0:gapopen_sum=0.0:gtdb_class_counter=c__Alphaproteobacteria--1:gtdb_domain_counter=d__Bacteria--1:gtdb_family_counter=f__Caulobacteraceae--1:gtdb_genus_counter=g__Caulobacter--1:gtdb_order_counter=o__Caulobacterales--1:gtdb_phylum_counter=p__Proteobacteria--1:gtdb_species_counter=s__Caulobacter sp003185805--1:heptad_counter=MCP-24H--1||MCP-40H--1||MCP-44H--8||MCP-52H--1:lbd_counter=:lca_tree=s__Caulobacter sp003185805:length_avg=131.66666666666666:length_max=147.0:length_min=109.0:length_std=20.033305601755625:length_sum=395.0:mismatch_avg=38.333333333333336:mismatch_max=48.0:mismatch_min=31.0:mismatch_std=8.736894948054106:mismatch_sum=115.0:name=N1931:qcovhsp_avg=98.36666666666667:qcovhsp_max=99.3:qcovhsp_min=96.5:qcovhsp_std=1.6165807537309504:qcovhsp_sum=295.1:qend_avg=132.66666666666666:qend_max=148.0:qend_min=110.0:qend_std=20.033305601755625:qend_sum=398.0:qstart_avg=2.0:qstart_max=2.0:qstart_min=2.0:qstart_std=0.0:qstart_sum=6.0:ref_name_counter=RS_GCF_019024325.1_protein.faa_NZ_JAFNJS010000007.1_228@PF00015_full_PFAM.114.329--3:scovhsp_avg=61.26666666666667:scovhsp_max=68.4:scovhsp_min=50.7:scovhsp_std=9.336130533220567:scovhsp_sum=183.8:send_avg=163.66666666666666:send_max=179.0:send_min=141.0:send_std=20.033305601755625:send_sum=491.0:sstart_avg=33.0:sstart_max=33.0:sstart_min=33.0:sstart_std=0.0:sstart_sum=99.0],(((RS_GCF_012163145.1_protein.faa_NZ_JAAVTX010000007.1_146@PF00015_full_PFAM.139.331:0.105825,RS_GCF_019024325.1_protein.faa_NZ_JAFNJS010000007.1_228@PF00015_full_PFAM.114.329:0.0281863)0.957:0.0990379[&&NHX:Sample_counter=:Type_counter=:capture_class_counter=:capture_domain_counter=:capture_family_counter=:capture_genus_counter=:capture_order_counter=:capture_phylum_counter=:capture_species_counter=:gtdb_class_counter=:gtdb_domain_counter=:gtdb_family_counter=:gtdb_genus_counter=:gtdb_order_counter=:gtdb_phylum_counter=:gtdb_species_counter=:heptad_counter=:lbd_counter=:name=N1934:ref_name_counter=],RS_GCF_018129085.1_protein.faa_NZ_JAAGBB010000008.1_101@PF00015_full_PFAM.64.280:0.205104)0.591:0.108263[&&NHX:Sample_counter=:Type_counter=:capture_class_counter=:capture_domain_counter=:capture_family_counter=:capture_genus_counter=:capture_order_counter=:capture_phylum_counter=:capture_species_counter=:gtdb_class_counter=:gtdb_domain_counter=:gtdb_family_counter=:gtdb_genus_counter=:gtdb_order_counter=:gtdb_phylum_counter=:gtdb_species_counter=:heptad_counter=:lbd_counter=:name=N1936:ref_name_counter=],(3d0b30af-7208-4d74-8d63-6993a2670c11_2@MCPsignal.134.254:0.0153827[&&NHX:Sample=rhiztom3:Type=capture:besthit=85.6:bitscore=175.0:capture_class=c__Gammaproteobacteria:capture_domain=d__Bacteria:capture_family=f__Rhodocyclaceae:capture_genus=g__Sulfuritalea:capture_order=o__Burkholderiales:capture_phylum=p__Proteobacteria:capture_species=s__Sulfuritalea sp016235805:evalue=2.54e-56:gapopen=0.0:heptad=MCP-40H:length=118.0:mismatch=17.0:qcovhsp=98.3:qend=119.0:qstart=2.0:ref_name=RS_GCF_019024325.1_protein.faa_NZ_JAFNJS010000007.1_228@PF00015_full_PFAM.114.329:scovhsp=54.9:send=175.0:sstart=58.0],(09899e5e-c623-48d3-be31-b1861a4d1e46_2@MCPsignal.1.87:0.0123587[&&NHX:Sample=rhiztom1:Type=capture:capture_class=c__Gammaproteobacteria:capture_domain=d__Bacteria:capture_family=f__Chromobacteriaceae:capture_genus=g__Aquitalea:capture_order=o__Burkholderiales:capture_phylum=p__Proteobacteria:capture_species=s__Aquitalea sp003693445:heptad=MCP-44H],(d9fddae2-06d1-48d3-a987-da5af1733c35_1@MCPsignal.515.654:0.0059747[&&NHX:Sample=rhizpot3:Type=capture:besthit=87.8:bitscore=203.0:capture_class=c__Gammaproteobacteria:capture_domain=d__Bacteria:capture_family=f__Chromobacteriaceae:capture_genus=g__Aquitalea:capture_order=o__Burkholderiales:capture_phylum=p__Proteobacteria:capture_species=s__Aquitalea sp003693445:evalue=4.48e-67:gapopen=0.0:heptad=MCP-40H:length=139.0:mismatch=17.0:qcovhsp=100.0:qend=139.0:qstart=1.0:ref_name=RS_GCF_019024325.1_protein.faa_NZ_JAFNJS010000007.1_228@PF00015_full_PFAM.114.329:scovhsp=64.7:send=169.0:sstart=31.0],55275403-99a4-475c-b599-ab74453a6e5e_4@MCPsignal.73.222:0.0112341[&&NHX:Sample=rhiztom1:Type=capture:besthit=87.6:bitscore=213.0:capture_class=c__Alphaproteobacteria:capture_domain=d__Bacteria:capture_family=f__Azospirillaceae:capture_genus=g__Skermanella:capture_order=o__Azospirillales:capture_phylum=p__Proteobacteria:capture_species=s__Skermanella aerolata:evalue=1.51e-70:gapopen=0.0:heptad=MCP-40H:length=145.0:mismatch=18.0:qcovhsp=97.3:qend=145.0:qstart=1.0:ref_name=RS_GCF_019024325.1_protein.faa_NZ_JAFNJS010000007.1_228@PF00015_full_PFAM.114.329:scovhsp=67.4:send=174.0:sstart=30.0])0:6e-09[&&NHX:Sample_counter=rhizpot3--1||rhiztom1--1:Type_counter=capture--2:besthit_avg=87.69999999999999:besthit_max=87.8:besthit_min=87.6:besthit_std=0.14142135623731153:besthit_sum=175.39999999999998:bitscore_avg=208.0:bitscore_max=213.0:bitscore_min=203.0:bitscore_std=7.0710678118654755:bitscore_sum=416.0:capture_class_counter=c__Alphaproteobacteria--1||c__Gammaproteobacteria--1:capture_domain_counter=d__Bacteria--2:capture_family_counter=f__Azospirillaceae--1||f__Chromobacteriaceae--1:capture_genus_counter=g__Aquitalea--1||g__Skermanella--1:capture_order_counter=o__Azospirillales--1||o__Burkholderiales--1:capture_phylum_counter=p__Proteobacteria--2:capture_species_counter=s__Aquitalea sp003693445--1||s__Skermanella aerolata--1:evalue_avg=2.2407550000000002e-67:evalue_max=4.48e-67:evalue_min=1.51e-70:evalue_std=3.166770648476141e-67:evalue_sum=4.4815100000000005e-67:gapopen_avg=0.0:gapopen_max=0.0:gapopen_min=0.0:gapopen_std=0.0:gapopen_sum=0.0:gtdb_class_counter=:gtdb_domain_counter=:gtdb_family_counter=:gtdb_genus_counter=:gtdb_order_counter=:gtdb_phylum_counter=:gtdb_species_counter=:heptad_counter=MCP-40H--2:lbd_counter=:length_avg=142.0:length_max=145.0:length_min=139.0:length_std=4.242640687119285:length_sum=284.0:mismatch_avg=17.5:mismatch_max=18.0:mismatch_min=17.0:mismatch_std=0.7071067811865476:mismatch_sum=35.0:name=N1941:qcovhsp_avg=98.65:qcovhsp_max=100.0:qcovhsp_min=97.3:qcovhsp_std=1.9091883092036803:qcovhsp_sum=197.3:qend_avg=142.0:qend_max=145.0:qend_min=139.0:qend_std=4.242640687119285:qend_sum=284.0:qstart_avg=1.0:qstart_max=1.0:qstart_min=1.0:qstart_std=0.0:qstart_sum=2.0:ref_name_counter=RS_GCF_019024325.1_protein.faa_NZ_JAFNJS010000007.1_228@PF00015_full_PFAM.114.329--2:scovhsp_avg=66.05000000000001:scovhsp_max=67.4:scovhsp_min=64.7:scovhsp_std=1.9091883092036803:scovhsp_sum=132.10000000000002:send_avg=171.5:send_max=174.0:send_min=169.0:send_std=3.5355339059327378:send_sum=343.0:sstart_avg=30.5:sstart_max=31.0:sstart_min=30.0:sstart_std=0.7071067811865476:sstart_sum=61.0])0:6e-09[&&NHX:Sample_counter=rhizpot3--1||rhiztom1--2:Type_counter=capture--3:besthit_avg=87.69999999999999:besthit_max=87.8:besthit_min=87.6:besthit_std=0.14142135623731153:besthit_sum=175.39999999999998:bitscore_avg=208.0:bitscore_max=213.0:bitscore_min=203.0:bitscore_std=7.0710678118654755:bitscore_sum=416.0:capture_class_counter=c__Alphaproteobacteria--1||c__Gammaproteobacteria--2:capture_domain_counter=d__Bacteria--3:capture_family_counter=f__Azospirillaceae--1||f__Chromobacteriaceae--2:capture_genus_counter=g__Aquitalea--2||g__Skermanella--1:capture_order_counter=o__Azospirillales--1||o__Burkholderiales--2:capture_phylum_counter=p__Proteobacteria--3:capture_species_counter=s__Aquitalea sp003693445--2||s__Skermanella aerolata--1:evalue_avg=2.2407550000000002e-67:evalue_max=4.48e-67:evalue_min=1.51e-70:evalue_std=3.166770648476141e-67:evalue_sum=4.4815100000000005e-67:gapopen_avg=0.0:gapopen_max=0.0:gapopen_min=0.0:gapopen_std=0.0:gapopen_sum=0.0:gtdb_class_counter=:gtdb_domain_counter=:gtdb_family_counter=:gtdb_genus_counter=:gtdb_order_counter=:gtdb_phylum_counter=:gtdb_species_counter=:heptad_counter=MCP-40H--2||MCP-44H--1:lbd_counter=:length_avg=142.0:length_max=145.0:length_min=139.0:length_std=4.242640687119285:length_sum=284.0:mismatch_avg=17.5:mismatch_max=18.0:mismatch_min=17.0:mismatch_std=0.7071067811865476:mismatch_sum=35.0:name=N1942:qcovhsp_avg=98.65:qcovhsp_max=100.0:qcovhsp_min=97.3:qcovhsp_std=1.9091883092036803:qcovhsp_sum=197.3:qend_avg=142.0:qend_max=145.0:qend_min=139.0:qend_std=4.242640687119285:qend_sum=284.0:qstart_avg=1.0:qstart_max=1.0:qstart_min=1.0:qstart_std=0.0:qstart_sum=2.0:ref_name_counter=RS_GCF_019024325.1_protein.faa_NZ_JAFNJS010000007.1_228@PF00015_full_PFAM.114.329--2:scovhsp_avg=66.05000000000001:scovhsp_max=67.4:scovhsp_min=64.7:scovhsp_std=1.9091883092036803:scovhsp_sum=132.10000000000002:send_avg=171.5:send_max=174.0:send_min=169.0:send_std=3.5355339059327378:send_sum=343.0:sstart_avg=30.5:sstart_max=31.0:sstart_min=30.0:sstart_std=0.7071067811865476:sstart_sum=61.0])0.955:0.119745[&&NHX:Sample_counter=rhizpot3--1||rhiztom1--2||rhiztom3--1:Type_counter=capture--4:besthit_avg=87.0:besthit_max=87.8:besthit_min=85.6:besthit_std=1.216552506059645:besthit_sum=261.0:bitscore_avg=197.0:bitscore_max=213.0:bitscore_min=175.0:bitscore_std=19.697715603592208:bitscore_sum=591.0:capture_class_counter=c__Alphaproteobacteria--1||c__Gammaproteobacteria--3:capture_domain_counter=d__Bacteria--4:capture_family_counter=f__Azospirillaceae--1||f__Chromobacteriaceae--2||f__Rhodocyclaceae--1:capture_genus_counter=g__Aquitalea--2||g__Skermanella--1||g__Sulfuritalea--1:capture_order_counter=o__Azospirillales--1||o__Burkholderiales--3:capture_phylum_counter=p__Proteobacteria--4:capture_species_counter=s__Aquitalea sp003693445--2||s__Skermanella aerolata--1||s__Sulfuritalea sp016235805--1:evalue_avg=8.466666666816051e-57:evalue_max=2.54e-56:evalue_min=1.51e-70:evalue_std=1.4664696837287125e-56:evalue_sum=2.540000000044815e-56:gapopen_avg=0.0:gapopen_max=0.0:gapopen_min=0.0:gapopen_std=0.0:gapopen_sum=0.0:gtdb_class_counter=:gtdb_domain_counter=:gtdb_family_counter=:gtdb_genus_counter=:gtdb_order_counter=:gtdb_phylum_counter=:gtdb_species_counter=:heptad_counter=MCP-40H--3||MCP-44H--1:lbd_counter=:length_avg=134.0:length_max=145.0:length_min=118.0:length_std=14.177446878757825:length_sum=402.0:mismatch_avg=17.333333333333332:mismatch_max=18.0:mismatch_min=17.0:mismatch_std=0.5773502691896258:mismatch_sum=52.0:name=N1943:qcovhsp_avg=98.53333333333335:qcovhsp_max=100.0:qcovhsp_min=97.3:qcovhsp_std=1.3650396819628863:qcovhsp_sum=295.6:qend_avg=134.33333333333334:qend_max=145.0:qend_min=119.0:qend_std=13.613718571108091:qend_sum=403.0:qstart_avg=1.3333333333333333:qstart_max=2.0:qstart_min=1.0:qstart_std=0.5773502691896257:qstart_sum=4.0:ref_name_counter=RS_GCF_019024325.1_protein.faa_NZ_JAFNJS010000007.1_228@PF00015_full_PFAM.114.329--3:scovhsp_avg=62.33333333333334:scovhsp_max=67.4:scovhsp_min=54.9:scovhsp_std=6.5774868554284:scovhsp_sum=187.00000000000003:send_avg=172.66666666666666:send_max=175.0:send_min=169.0:send_std=3.2145502536643185:send_sum=518.0:sstart_avg=39.666666666666664:sstart_max=58.0:sstart_min=30.0:sstart_std=15.88500340992514:sstart_sum=119.0])0.959:0.114373[&&NHX:Sample_counter=rhizpot3--1||rhiztom1--2||rhiztom3--1:Type_counter=capture--4:besthit_avg=87.0:besthit_max=87.8:besthit_min=85.6:besthit_std=1.216552506059645:besthit_sum=261.0:bitscore_avg=197.0:bitscore_max=213.0:bitscore_min=175.0:bitscore_std=19.697715603592208:bitscore_sum=591.0:capture_class_counter=c__Alphaproteobacteria--1||c__Gammaproteobacteria--3:capture_domain_counter=d__Bacteria--4:capture_family_counter=f__Azospirillaceae--1||f__Chromobacteriaceae--2||f__Rhodocyclaceae--1:capture_genus_counter=g__Aquitalea--2||g__Skermanella--1||g__Sulfuritalea--1:capture_order_counter=o__Azospirillales--1||o__Burkholderiales--3:capture_phylum_counter=p__Proteobacteria--4:capture_species_counter=s__Aquitalea sp003693445--2||s__Skermanella aerolata--1||s__Sulfuritalea sp016235805--1:evalue_avg=8.466666666816048e-57:evalue_max=2.54e-56:evalue_min=1.51e-70:evalue_std=1.4664696837287125e-56:evalue_sum=2.5400000000448146e-56:gapopen_avg=0.0:gapopen_max=0.0:gapopen_min=0.0:gapopen_std=0.0:gapopen_sum=0.0:gtdb_class_counter=:gtdb_domain_counter=:gtdb_family_counter=:gtdb_genus_counter=:gtdb_order_counter=:gtdb_phylum_counter=:gtdb_species_counter=:heptad_counter=MCP-40H--3||MCP-44H--1:lbd_counter=:length_avg=134.0:length_max=145.0:length_min=118.0:length_std=14.177446878757825:length_sum=402.0:mismatch_avg=17.333333333333332:mismatch_max=18.0:mismatch_min=17.0:mismatch_std=0.5773502691896258:mismatch_sum=52.0:name=N1944:qcovhsp_avg=98.53333333333335:qcovhsp_max=100.0:qcovhsp_min=97.3:qcovhsp_std=1.3650396819628863:qcovhsp_sum=295.6:qend_avg=134.33333333333334:qend_max=145.0:qend_min=119.0:qend_std=13.613718571108091:qend_sum=403.0:qstart_avg=1.3333333333333333:qstart_max=2.0:qstart_min=1.0:qstart_std=0.5773502691896257:qstart_sum=4.0:ref_name_counter=RS_GCF_019024325.1_protein.faa_NZ_JAFNJS010000007.1_228@PF00015_full_PFAM.114.329--3:scovhsp_avg=62.333333333333336:scovhsp_max=67.4:scovhsp_min=54.9:scovhsp_std=6.5774868554284:scovhsp_sum=187.0:send_avg=172.66666666666666:send_max=175.0:send_min=169.0:send_std=3.2145502536643185:send_sum=518.0:sstart_avg=39.666666666666664:sstart_max=58.0:sstart_min=30.0:sstart_std=15.88500340992514:sstart_sum=119.0])0.968:0.145591[&&NHX:Sample_counter=rhizpot1--8||rhizpot3--2||rhiztom1--2||rhiztom3--2:Type_counter=GTDB--1||capture--14:besthit_avg=79.0:besthit_max=87.8:besthit_min=67.3:besthit_std=9.062229306302065:besthit_sum=474.0:bitscore_avg=179.33333333333334:bitscore_max=213.0:bitscore_min=138.0:bitscore_std=26.43230346879868:bitscore_sum=1076.0:capture_class_counter=c__Actinomycetia--1||c__Alphaproteobacteria--5||c__Desulfovibrionia--1||c__Gammaproteobacteria--6||c__Syntrophia--1:capture_domain_counter=d__Bacteria--14:capture_family_counter=f__Aeromonadaceae--2||f__Azospirillaceae--1||f__Beijerinckiaceae--1||f__Chromobacteriaceae--2||f__Desulfovibrionaceae--1||f__Magnetospirillaceae--3||f__Micromonosporaceae--1||f__Moraxellaceae--1||f__Rhodocyclaceae--1||f__Smithellaceae--1:capture_genus_counter=g__Acinetobacter--1||g__Actinoplanes--1||g__Aeromonas--2||g__Aquitalea--2||g__Bosea--1||g__Phaeospirillum--3||g__Skermanella--1||g__Solidesulfovibrio--1||g__Sulfuritalea--1||g__UBA8904--1:capture_order_counter=o__Azospirillales--1||o__Burkholderiales--3||o__Desulfovibrionales--1||o__Enterobacterales--2||o__Mycobacteriales--1||o__Pseudomonadales--1||o__Rhizobiales--1||o__Rhodospirillales--3||o__Syntrophales--1:capture_phylum_counter=p__Actinobacteriota--1||p__Desulfobacterota--1||p__Desulfobacterota_I--1||p__Proteobacteria--11:capture_species_counter=s__Acinetobacter seifertii--1||s__Actinoplanes brasiliensis--1||s__Aeromonas sanarellii--2||s__Aquitalea sp003693445--2||s__Bosea thiooxidans--1||s__Phaeospirillum sp903853455--3||s__Skermanella aerolata--1||s__Solidesulfovibrio magneticus_A--1||s__Sulfuritalea sp016235805--1||s__UBA8904 sp012797505--1:evalue_avg=1.1083333333334934e-42:evalue_max=6.65e-42:evalue_min=1.51e-70:evalue_std=2.7148511315846104e-42:evalue_sum=6.65000000000096e-42:gapopen_avg=0.0:gapopen_max=0.0:gapopen_min=0.0:gapopen_std=0.0:gapopen_sum=0.0:gtdb_class_counter=c__Alphaproteobacteria--1:gtdb_domain_counter=d__Bacteria--1:gtdb_family_counter=f__Caulobacteraceae--1:gtdb_genus_counter=g__Caulobacter--1:gtdb_order_counter=o__Caulobacterales--1:gtdb_phylum_counter=p__Proteobacteria--1:gtdb_species_counter=s__Caulobacter sp003185805--1:heptad_counter=MCP-24H--1||MCP-40H--4||MCP-44H--9||MCP-52H--1:lbd_counter=:lca_tree=s__Caulobacter sp003185805:length_avg=132.83333333333334:length_max=147.0:length_min=109.0:length_std=15.574551892965225:length_sum=797.0:mismatch_avg=27.833333333333332:mismatch_max=48.0:mismatch_min=17.0:mismatch_std=12.765839833973583:mismatch_sum=167.0:name=N1945:qcovhsp_avg=98.45:qcovhsp_max=100.0:qcovhsp_min=96.5:qcovhsp_std=1.3412680567284079:qcovhsp_sum=590.7:qend_avg=133.5:qend_max=148.0:qend_min=110.0:qend_std=15.346009253222807:qend_sum=801.0:qstart_avg=1.6666666666666667:qstart_max=2.0:qstart_min=1.0:qstart_std=0.5163977794943223:qstart_sum=10.0:ref_name_counter=RS_GCF_019024325.1_protein.faa_NZ_JAFNJS010000007.1_228@PF00015_full_PFAM.114.329--6:scovhsp_avg=61.800000000000004:scovhsp_max=68.4:scovhsp_min=50.7:scovhsp_std=7.246516404452557:scovhsp_sum=370.8:send_avg=168.16666666666666:send_max=179.0:send_min=141.0:send_std=13.746514709797049:send_sum=1009.0:sstart_avg=36.333333333333336:sstart_max=58.0:sstart_min=30.0:sstart_std=10.68955876856789:sstart_sum=218.0],(((((6ede0bc0-4560-5e51-af8d-c2df66243a15_4@MCPsignal.73.125:0[&&NHX:Sample=rhiztom1:Type=capture:capture_class=c__Myxococcia:capture_domain=d__Bacteria:capture_family=f__Myxococcaceae:capture_genus=g__Myxococcus:capture_order=o__Myxococcales:capture_phylum=p__Myxococcota:capture_species=s__Myxococcus stipitatus:heptad=MCP-44H],c3b6483f-bcc1-4216-b768-d6e91db178fc_2@MCPsignal.111.163:0[&&NHX:Sample=rhiztom1:Type=capture:capture_class=c__Myxococcia:capture_domain=d__Bacteria:capture_family=f__Myxococcaceae:capture_genus=g__Myxococcus:capture_order=o__Myxococcales:capture_phylum=p__Myxococcota:capture_species=s__Myxococcus stipitatus:heptad=MCP-44H]):5e-09[&&NHX:Sample_counter=rhiztom1--2:Type_counter=capture--2:capture_class_counter=c__Myxococcia--2:capture_domain_counter=d__Bacteria--2:capture_family_counter=f__Myxococcaceae--2:capture_genus_counter=g__Myxococcus--2:capture_order_counter=o__Myxococcales--2:capture_phylum_counter=p__Myxococcota--2:capture_species_counter=s__Myxococcus stipitatus--2:gtdb_class_counter=:gtdb_domain_counter=:gtdb_family_counter=:gtdb_genus_counter=:gtdb_order_counter=:gtdb_phylum_counter=:gtdb_species_counter=:heptad_counter=MCP-44H--2:lbd_counter=:name=N1948:ref_name_counter=],(d686dfca-49da-46cb-a34b-0752c02586de_2@MCPsignal.208.262:0.163937[&&NHX:Sample=rhiztom1:Type=capture:capture_class=c__Myxococcia:capture_domain=d__Bacteria:capture_family=f__Myxococcaceae:capture_genus=g__Myxococcus:capture_order=o__Myxococcales:capture_phylum=p__Myxococcota:capture_species=s__Myxococcus stipitatus:heptad=MCP-44H],(6804c9b9-98cc-4c94-a27e-59894aa64a46_2@MCPsignal.40.90:5e-09[&&NHX:Sample=rhiztom1:Type=capture:capture_class=c__Myxococcia:capture_domain=d__Bacteria:capture_family=f__Myxococcaceae:capture_genus=g__Myxococcus:capture_order=o__Myxococcales:capture_phylum=p__Myxococcota:capture_species=s__Myxococcus stipitatus:heptad=MCP-44H],(77706c6a-6439-4be9-b2ec-b9acb061201c_4@MCPsignal.114.167:5e-09[&&NHX:Sample=rhiztom3:Type=capture:capture_class=c__Myxococcia:capture_domain=d__Bacteria:capture_family=f__Myxococcaceae:capture_genus=g__Myxococcus:capture_order=o__Myxococcales:capture_phylum=p__Myxococcota:capture_species=s__Myxococcus stipitatus:heptad=MCP-44H],7a092bc5-202b-4fa4-91d7-be0ec1986f42_4@MCPsignal.69.122:0.0239532[&&NHX:Sample=rhiztom1:Type=capture:capture_class=c__Actinomycetia:capture_domain=d__Bacteria:capture_family=f__Cellulomonadaceae:capture_genus=g__Cellulomonas:capture_order=o__Actinomycetales:capture_phylum=p__Actinobacteriota:capture_species=s__Cellulomonas sp012927595:heptad=MCP-44H])0:5e-09[&&NHX:Sample_counter=rhiztom1--1||rhiztom3--1:Type_counter=capture--2:capture_class_counter=c__Actinomycetia--1||c__Myxococcia--1:capture_domain_counter=d__Bacteria--2:capture_family_counter=f__Cellulomonadaceae--1||f__Myxococcaceae--1:capture_genus_counter=g__Cellulomonas--1||g__Myxococcus--1:capture_order_counter=o__Actinomycetales--1||o__Myxococcales--1:capture_phylum_counter=p__Actinobacteriota--1||p__Myxococcota--1:capture_species_counter=s__Cellulomonas sp012927595--1||s__Myxococcus stipitatus--1:gtdb_class_counter=:gtdb_domain_counter=:gtdb_family_counter=:gtdb_genus_counter=:gtdb_order_counter=:gtdb_phylum_counter=:gtdb_species_counter=:heptad_counter=MCP-44H--2:lbd_counter=:name=N1953:ref_name_counter=])0:5e-09[&&NHX:Sample_counter=rhiztom1--2||rhiztom3--1:Type_counter=capture--3:capture_class_counter=c__Actinomycetia--1||c__Myxococcia--2:capture_domain_counter=d__Bacteria--3:capture_family_counter=f__Cellulomonadaceae--1||f__Myxococcaceae--2:capture_genus_counter=g__Cellulomonas--1||g__Myxococcus--2:capture_order_counter=o__Actinomycetales--1||o__Myxococcales--2:capture_phylum_counter=p__Actinobacteriota--1||p__Myxococcota--2:capture_species_counter=s__Cellulomonas sp012927595--1||s__Myxococcus stipitatus--2:gtdb_class_counter=:gtdb_domain_counter=:gtdb_family_counter=:gtdb_genus_counter=:gtdb_order_counter=:gtdb_phylum_counter=:gtdb_species_counter=:heptad_counter=MCP-44H--3:lbd_counter=:name=N1954:ref_name_counter=])0:6e-09[&&NHX:Sample_counter=rhiztom1--3||rhiztom3--1:Type_counter=capture--4:capture_class_counter=c__Actinomycetia--1||c__Myxococcia--3:capture_domain_counter=d__Bacteria--4:capture_family_counter=f__Cellulomonadaceae--1||f__Myxococcaceae--3:capture_genus_counter=g__Cellulomonas--1||g__Myxococcus--3:capture_order_counter=o__Actinomycetales--1||o__Myxococcales--3:capture_phylum_counter=p__Actinobacteriota--1||p__Myxococcota--3:capture_species_counter=s__Cellulomonas sp012927595--1||s__Myxococcus stipitatus--3:gtdb_class_counter=:gtdb_domain_counter=:gtdb_family_counter=:gtdb_genus_counter=:gtdb_order_counter=:gtdb_phylum_counter=:gtdb_species_counter=:heptad_counter=MCP-44H--4:lbd_counter=:name=N1955:ref_name_counter=])0.888:0.121795[&&NHX:Sample_counter=rhiztom1--5||rhiztom3--1:Type_counter=capture--6:capture_class_counter=c__Actinomycetia--1||c__Myxococcia--5:capture_domain_counter=d__Bacteria--6:capture_family_counter=f__Cellulomonadaceae--1||f__Myxococcaceae--5:capture_genus_counter=g__Cellulomonas--1||g__Myxococcus--5:capture_order_counter=o__Actinomycetales--1||o__Myxococcales--5:capture_phylum_counter=p__Actinobacteriota--1||p__Myxococcota--5:capture_species_counter=s__Cellulomonas sp012927595--1||s__Myxococcus stipitatus--5:gtdb_class_counter=:gtdb_domain_counter=:gtdb_family_counter=:gtdb_genus_counter=:gtdb_order_counter=:gtdb_phylum_counter=:gtdb_species_counter=:heptad_counter=MCP-44H--6:lbd_counter=:name=N1956:ref_name_counter=],(((((RS_GCF_016135805.1_protein.faa_NZ_JADWOX010000010.1_38@PF00015_full_PFAM.125.319:0.106506,(RS_GCF_014207215.1_protein.faa_NZ_JACHCS010000001.1_2547@PF00015_full_PFAM.133.324:0.0282614,RS_GCF_013181195.1_protein.faa_NZ_SMZP01000007.1_278@PF00015_full_PFAM.125.326:0.0718119)0.987:0.0824148[&&NHX:Sample_counter=:Type_counter=:capture_class_counter=:capture_domain_counter=:capture_family_counter=:capture_genus_counter=:capture_order_counter=:capture_phylum_counter=:capture_species_counter=:gtdb_class_counter=:gtdb_domain_counter=:gtdb_family_counter=:gtdb_genus_counter=:gtdb_order_counter=:gtdb_phylum_counter=:gtdb_species_counter=:heptad_counter=:lbd_counter=:name=N1960:ref_name_counter=])0.998:0.0955182[&&NHX:Sample_counter=:Type_counter=:capture_class_counter=:capture_domain_counter=:capture_family_counter=:capture_genus_counter=:capture_order_counter=:capture_phylum_counter=:capture_species_counter=:gtdb_class_counter=:gtdb_domain_counter=:gtdb_family_counter=:gtdb_genus_counter=:gtdb_order_counter=:gtdb_phylum_counter=:gtdb_species_counter=:heptad_counter=:lbd_counter=:name=N1961:ref_name_counter=],GB_GCA_903900155.1_protein.faa_CAIUMD010000035.1_49@PF00015_full_PFAM.121.330:0.0350303)0.911:0.0329235[&&NHX:Sample_counter=:Type_counter=:capture_class_counter=:capture_domain_counter=:capture_family_counter=:capture_genus_counter=:capture_order_counter=:capture_phylum_counter=:capture_species_counter=:gtdb_class_counter=:gtdb_domain_counter=:gtdb_family_counter=:gtdb_genus_counter=:gtdb_order_counter=:gtdb_phylum_counter=:gtdb_species_counter=:heptad_counter=:lbd_counter=:name=N1963:ref_name_counter=],((GB_GCA_003243465.1_protein.faa_QFQZ01000021.1_15@PF00015_full_PFAM.144.322:0.223767,GB_GCA_017744445.1_protein.faa_JAGIBH010000005.1_145@PF00015_full_PFAM.149.348:0.0440788)0.785:0.0191223[&&NHX:Sample_counter=:Type_counter=:capture_class_counter=:capture_domain_counter=:capture_family_counter=:capture_genus_counter=:capture_order_counter=:capture_phylum_counter=:capture_species_counter=:gtdb_class_counter=:gtdb_domain_counter=:gtdb_family_counter=:gtdb_genus_counter=:gtdb_order_counter=:gtdb_phylum_counter=:gtdb_species_counter=:heptad_counter=:lbd_counter=:name=N1966:ref_name_counter=],RS_GCF_003116815.1_protein.faa_NZ_QDKQ01000071.1_68@PF00015_full_PFAM.113.327:0.118654)0.115:0.00772548[&&NHX:Sample_counter=:Type_counter=:capture_class_counter=:capture_domain_counter=:capture_family_counter=:capture_genus_counter=:capture_order_counter=:capture_phylum_counter=:capture_species_counter=:gtdb_class_counter=:gtdb_domain_counter=:gtdb_family_counter=:gtdb_genus_counter=:gtdb_order_counter=:gtdb_phylum_counter=:gtdb_species_counter=:heptad_counter=:lbd_counter=:name=N1968:ref_name_counter=])0.888:0.167216[&&NHX:Sample_counter=:Type_counter=:capture_class_counter=:capture_domain_counter=:capture_family_counter=:capture_genus_counter=:capture_order_counter=:capture_phylum_counter=:capture_species_counter=:gtdb_class_counter=:gtdb_domain_counter=:gtdb_family_counter=:gtdb_genus_counter=:gtdb_order_counter=:gtdb_phylum_counter=:gtdb_species_counter=:heptad_counter=:lbd_counter=:name=N1969:ref_name_counter=],(85d9cc5f-1fa9-55b7-9be6-2c6e8fcf927a_1@MCPsignal.258.320:5e-09[&&NHX:Sample=rhizpot1:Type=capture:capture_class=c__Gammaproteobacteria:capture_domain=d__Bacteria:capture_family=f__Thioalkalivibrionaceae:capture_genus=g__Thioalkalivibrio:capture_order=o__Ectothiorhodospirales:capture_phylum=p__Proteobacteria:capture_species=s__Thioalkalivibrio sp000378605:heptad=MCP-24H],a5c5207e-aa12-4568-9687-fa65af800cfe_2@MCPsignal.246.297:5e-09[&&NHX:Sample=rhizpot3:Type=capture:capture_class=c__Verrucomicrobiae:capture_domain=d__Bacteria:capture_family=f__Opitutaceae:capture_genus=g__Opitutus:capture_order=o__Opitutales:capture_phylum=p__Verrucomicrobiota:capture_species=s__Opitutus terrae:heptad=MCP-24H])0.998:0.439542[&&NHX:Sample_counter=rhizpot1--1||rhizpot3--1:Type_counter=capture--2:capture_class_counter=c__Gammaproteobacteria--1||c__Verrucomicrobiae--1:capture_domain_counter=d__Bacteria--2:capture_family_counter=f__Opitutaceae--1||f__Thioalkalivibrionaceae--1:capture_genus_counter=g__Opitutus--1||g__Thioalkalivibrio--1:capture_order_counter=o__Ectothiorhodospirales--1||o__Opitutales--1:capture_phylum_counter=p__Proteobacteria--1||p__Verrucomicrobiota--1:capture_species_counter=s__Opitutus terrae--1||s__Thioalkalivibrio sp000378605--1:gtdb_class_counter=:gtdb_domain_counter=:gtdb_family_counter=:gtdb_genus_counter=:gtdb_order_counter=:gtdb_phylum_counter=:gtdb_species_counter=:heptad_counter=MCP-24H--2:lbd_counter=:name=N1972:ref_name_counter=])0.727:0.0656527[&&NHX:Sample_counter=rhizpot1--1||rhizpot3--1:Type_counter=capture--2:capture_class_counter=c__Gammaproteobacteria--1||c__Verrucomicrobiae--1:capture_domain_counter=d__Bacteria--2:capture_family_counter=f__Opitutaceae--1||f__Thioalkalivibrionaceae--1:capture_genus_counter=g__Opitutus--1||g__Thioalkalivibrio--1:capture_order_counter=o__Ectothiorhodospirales--1||o__Opitutales--1:capture_phylum_counter=p__Proteobacteria--1||p__Verrucomicrobiota--1:capture_species_counter=s__Opitutus terrae--1||s__Thioalkalivibrio sp000378605--1:gtdb_class_counter=:gtdb_domain_counter=:gtdb_family_counter=:gtdb_genus_counter=:gtdb_order_counter=:gtdb_phylum_counter=:gtdb_species_counter=:heptad_counter=MCP-24H--2:lbd_counter=:name=N1973:ref_name_counter=],(GB_GCA_015654825.1_protein.faa_JAATGE010000221.1_2@PF00015_full_PFAM.125.330:0.255152,GB_GCA_015223225.1_protein.faa_JADFCQ010000006.1_215@PF00015_full_PFAM.114.330:0.342952)0.959:0.114627[&&NHX:Sample_counter=:Type_counter=:capture_class_counter=:capture_domain_counter=:capture_family_counter=:capture_genus_counter=:capture_order_counter=:capture_phylum_counter=:capture_species_counter=:gtdb_class_counter=:gtdb_domain_counter=:gtdb_family_counter=:gtdb_genus_counter=:gtdb_order_counter=:gtdb_phylum_counter=:gtdb_species_counter=:heptad_counter=:lbd_counter=:name=N1976:ref_name_counter=])0.777:0.0720085[&&NHX:Sample_counter=rhizpot1--1||rhizpot3--1:Type_counter=capture--2:capture_class_counter=c__Gammaproteobacteria--1||c__Verrucomicrobiae--1:capture_domain_counter=d__Bacteria--2:capture_family_counter=f__Opitutaceae--1||f__Thioalkalivibrionaceae--1:capture_genus_counter=g__Opitutus--1||g__Thioalkalivibrio--1:capture_order_counter=o__Ectothiorhodospirales--1||o__Opitutales--1:capture_phylum_counter=p__Proteobacteria--1||p__Verrucomicrobiota--1:capture_species_counter=s__Opitutus terrae--1||s__Thioalkalivibrio sp000378605--1:gtdb_class_counter=:gtdb_domain_counter=:gtdb_family_counter=:gtdb_genus_counter=:gtdb_order_counter=:gtdb_phylum_counter=:gtdb_species_counter=:heptad_counter=MCP-24H--2:lbd_counter=:name=N1977:ref_name_counter=])0.641:0.042027[&&NHX:Sample_counter=rhizpot1--1||rhizpot3--1||rhiztom1--5||rhiztom3--1:Type_counter=capture--8:capture_class_counter=c__Actinomycetia--1||c__Gammaproteobacteria--1||c__Myxococcia--5||c__Verrucomicrobiae--1:capture_domain_counter=d__Bacteria--8:capture_family_counter=f__Cellulomonadaceae--1||f__Myxococcaceae--5||f__Opitutaceae--1||f__Thioalkalivibrionaceae--1:capture_genus_counter=g__Cellulomonas--1||g__Myxococcus--5||g__Opitutus--1||g__Thioalkalivibrio--1:capture_order_counter=o__Actinomycetales--1||o__Ectothiorhodospirales--1||o__Myxococcales--5||o__Opitutales--1:capture_phylum_counter=p__Actinobacteriota--1||p__Myxococcota--5||p__Proteobacteria--1||p__Verrucomicrobiota--1:capture_species_counter=s__Cellulomonas sp012927595--1||s__Myxococcus stipitatus--5||s__Opitutus terrae--1||s__Thioalkalivibrio sp000378605--1:gtdb_class_counter=:gtdb_domain_counter=:gtdb_family_counter=:gtdb_genus_counter=:gtdb_order_counter=:gtdb_phylum_counter=:gtdb_species_counter=:heptad_counter=MCP-24H--2||MCP-44H--6:lbd_counter=:name=N1978:ref_name_counter=],((((GB_GCA_017744735.1_protein.faa_JAGIAR010000001.1_368@PF00015_full_PFAM.105.323:0.372822,RS_GCF_001990265.1_protein.faa_NZ_LYVN01000112.1_12@PF00015_full_PFAM.121.328:0.332284)0.863:0.115855[&&NHX:Sample_counter=:Type_counter=:capture_class_counter=:capture_domain_counter=:capture_family_counter=:capture_genus_counter=:capture_order_counter=:capture_phylum_counter=:capture_species_counter=:gtdb_class_counter=:gtdb_domain_counter=:gtdb_family_counter=:gtdb_genus_counter=:gtdb_order_counter=:gtdb_phylum_counter=:gtdb_species_counter=:heptad_counter=:lbd_counter=:name=N1981:ref_name_counter=],((GB_GCA_004211435.1_protein.faa_SECS01000081.1_14@PF00015_full_PFAM.133.359:0.0763096,RS_GCF_019075875.1_protein.faa_NZ_JAHOOZ010000001.1_2169@PF00015_full_PFAM.106.326:0.0612501[&&NHX:Type=GTDB:gtdb_class=c__Alphaproteobacteria:gtdb_domain=d__Bacteria:gtdb_family=f__Sphingomonadaceae:gtdb_genus=g__Novosphingobium:gtdb_order=o__Sphingomonadales:gtdb_phylum=p__Proteobacteria:gtdb_species=s__Novosphingobium sp019075875:heptad=MCP-44H:species=d__Bacteria_p__Proteobacteria_c__Alphaproteobacteria_o__Sphingomonadales_f__Sphingomonadaceae_g__Novosphingobium_s__Novosphingobium sp019075875])0.986:0.114843[&&NHX:Sample_counter=:Type_counter=GTDB--1:capture_class_counter=:capture_domain_counter=:capture_family_counter=:capture_genus_counter=:capture_order_counter=:capture_phylum_counter=:capture_species_counter=:gtdb_class_counter=c__Alphaproteobacteria--1:gtdb_domain_counter=d__Bacteria--1:gtdb_family_counter=f__Sphingomonadaceae--1:gtdb_genus_counter=g__Novosphingobium--1:gtdb_order_counter=o__Sphingomonadales--1:gtdb_phylum_counter=p__Proteobacteria--1:gtdb_species_counter=s__Novosphingobium sp019075875--1:heptad_counter=MCP-44H--1:lbd_counter=:lca_tree=s__Novosphingobium sp019075875:name=N1984:ref_name_counter=],(RS_GCF_000281975.1_protein.faa_NZ_AKKE01000097.1_9@PF00015_full_PFAM.112.332:0.118737,(RS_GCF_003208375.1_protein.faa_NZ_QKMD01000004.1_173@PF00015_full_PFAM.111.327:0.0855462,(RS_GCF_001742225.1_protein.faa_NZ_CP017077.1_693@PF00015_full_PFAM.112.330:0.0189168,RS_GCF_000281715.1_protein.faa_NZ_AJVL01000086.1_46@PF00015_full_PFAM.115.329:0.0567881)0.984:0.0603734[&&NHX:Sample_counter=:Type_counter=:capture_class_counter=:capture_domain_counter=:capture_family_counter=:capture_genus_counter=:capture_order_counter=:capture_phylum_counter=:capture_species_counter=:gtdb_class_counter=:gtdb_domain_counter=:gtdb_family_counter=:gtdb_genus_counter=:gtdb_order_counter=:gtdb_phylum_counter=:gtdb_species_counter=:heptad_counter=:lbd_counter=:name=N1989:ref_name_counter=])0.596:0.0249765[&&NHX:Sample_counter=:Type_counter=:capture_class_counter=:capture_domain_counter=:capture_family_counter=:capture_genus_counter=:capture_order_counter=:capture_phylum_counter=:capture_species_counter=:gtdb_class_counter=:gtdb_domain_counter=:gtdb_family_counter=:gtdb_genus_counter=:gtdb_order_counter=:gtdb_phylum_counter=:gtdb_species_counter=:heptad_counter=:lbd_counter=:name=N1990:ref_name_counter=])0.972:0.0938137[&&NHX:Sample_counter=:Type_counter=:capture_class_counter=:capture_domain_counter=:capture_family_counter=:capture_genus_counter=:capture_order_counter=:capture_phylum_counter=:capture_species_counter=:gtdb_class_counter=:gtdb_domain_counter=:gtdb_family_counter=:gtdb_genus_counter=:gtdb_order_counter=:gtdb_phylum_counter=:gtdb_species_counter=:heptad_counter=:lbd_counter=:name=N1991:ref_name_counter=])1:0.161495[&&NHX:Sample_counter=:Type_counter=GTDB--1:capture_class_counter=:capture_domain_counter=:capture_family_counter=:capture_genus_counter=:capture_order_counter=:capture_phylum_counter=:capture_species_counter=:gtdb_class_counter=c__Alphaproteobacteria--1:gtdb_domain_counter=d__Bacteria--1:gtdb_family_counter=f__Sphingomonadaceae--1:gtdb_genus_counter=g__Novosphingobium--1:gtdb_order_counter=o__Sphingomonadales--1:gtdb_phylum_counter=p__Proteobacteria--1:gtdb_species_counter=s__Novosphingobium sp019075875--1:heptad_counter=MCP-44H--1:lbd_counter=:lca_tree=s__Novosphingobium sp019075875:name=N1992:ref_name_counter=])0.703:0.0456739[&&NHX:Sample_counter=:Type_counter=GTDB--1:capture_class_counter=:capture_domain_counter=:capture_family_counter=:capture_genus_counter=:capture_order_counter=:capture_phylum_counter=:capture_species_counter=:gtdb_class_counter=c__Alphaproteobacteria--1:gtdb_domain_counter=d__Bacteria--1:gtdb_family_counter=f__Sphingomonadaceae--1:gtdb_genus_counter=g__Novosphingobium--1:gtdb_order_counter=o__Sphingomonadales--1:gtdb_phylum_counter=p__Proteobacteria--1:gtdb_species_counter=s__Novosphingobium sp019075875--1:heptad_counter=MCP-44H--1:lbd_counter=:lca_tree=s__Novosphingobium sp019075875:name=N1993:ref_name_counter=],((RS_GCF_004342985.1_protein.faa_NZ_SMBO01000003.1_375@PF00015_full_PFAM.134.330:0.0297642,RS_GCF_000445125.1_protein.faa_NZ_ATHL01000153.1_94@PF00015_full_PFAM.114.326:0.150185)1:0.319792[&&NHX:Sample_counter=:Type_counter=:capture_class_counter=:capture_domain_counter=:capture_family_counter=:capture_genus_counter=:capture_order_counter=:capture_phylum_counter=:capture_species_counter=:gtdb_class_counter=:gtdb_domain_counter=:gtdb_family_counter=:gtdb_genus_counter=:gtdb_order_counter=:gtdb_phylum_counter=:gtdb_species_counter=:heptad_counter=:lbd_counter=:name=N1996:ref_name_counter=],((RS_GCF_002002925.1_protein.faa_NZ_CP019511.1_647@PF00015_full_PFAM.135.326:0.0814528,(RS_GCF_003958635.1_protein.faa_NZ_RSEK01000013.1_38@PF00015_full_PFAM.138.339:0.17741,(RS_GCF_000282895.1_protein.faa_NZ_ALBQ01000042.1_71@PF00015_full_PFAM.121.326:0.169064,(RS_GCF_000272475.1_protein.faa_NZ_AKFJ01000005.1_139@PF00015_full_PFAM.139.329:0.0192571,(RS_GCF_900114095.1_protein.faa_NZ_FORV01000001.1_547@PF00015_full_PFAM.137.324:0.00403559,(RS_GCF_002091475.1_protein.faa_NZ_BCTR01000074.1_1@PF00015_full_PFAM.133.323:0.0155906,(RS_GCF_011927635.1_protein.faa_NZ_JAATJB010000004.1_16@PF00015_full_PFAM.143.325:0.0125987,RS_GCF_001650735.1_protein.faa_NZ_LXVY01000019.1_9@PF00015_full_PFAM.131.324:0.011334)0:5e-09[&&NHX:Sample_counter=:Type_counter=:capture_class_counter=:capture_domain_counter=:capture_family_counter=:capture_genus_counter=:capture_order_counter=:capture_phylum_counter=:capture_species_counter=:gtdb_class_counter=:gtdb_domain_counter=:gtdb_family_counter=:gtdb_genus_counter=:gtdb_order_counter=:gtdb_phylum_counter=:gtdb_species_counter=:heptad_counter=:lbd_counter=:name=N2005:ref_name_counter=])0.775:0.00378767[&&NHX:Sample_counter=:Type_counter=:capture_class_counter=:capture_domain_counter=:capture_family_counter=:capture_genus_counter=:capture_order_counter=:capture_phylum_counter=:capture_species_counter=:gtdb_class_counter=:gtdb_domain_counter=:gtdb_family_counter=:gtdb_genus_counter=:gtdb_order_counter=:gtdb_phylum_counter=:gtdb_species_counter=:heptad_counter=:lbd_counter=:name=N2006:ref_name_counter=])0.953:0.0348018[&&NHX:Sample_counter=:Type_counter=:capture_class_counter=:capture_domain_counter=:capture_family_counter=:capture_genus_counter=:capture_order_counter=:capture_phylum_counter=:capture_species_counter=:gtdb_class_counter=:gtdb_domain_counter=:gtdb_family_counter=:gtdb_genus_counter=:gtdb_order_counter=:gtdb_phylum_counter=:gtdb_species_counter=:heptad_counter=:lbd_counter=:name=N2007:ref_name_counter=])0.996:0.12155[&&NHX:Sample_counter=:Type_counter=:capture_class_counter=:capture_domain_counter=:capture_family_counter=:capture_genus_counter=:capture_order_counter=:capture_phylum_counter=:capture_species_counter=:gtdb_class_counter=:gtdb_domain_counter=:gtdb_family_counter=:gtdb_genus_counter=:gtdb_order_counter=:gtdb_phylum_counter=:gtdb_species_counter=:heptad_counter=:lbd_counter=:name=N2008:ref_name_counter=])0.949:0.057886[&&NHX:Sample_counter=:Type_counter=:capture_class_counter=:capture_domain_counter=:capture_family_counter=:capture_genus_counter=:capture_order_counter=:capture_phylum_counter=:capture_species_counter=:gtdb_class_counter=:gtdb_domain_counter=:gtdb_family_counter=:gtdb_genus_counter=:gtdb_order_counter=:gtdb_phylum_counter=:gtdb_species_counter=:heptad_counter=:lbd_counter=:name=N2009:ref_name_counter=])0.566:0.0159793[&&NHX:Sample_counter=:Type_counter=:capture_class_counter=:capture_domain_counter=:capture_family_counter=:capture_genus_counter=:capture_order_counter=:capture_phylum_counter=:capture_species_counter=:gtdb_class_counter=:gtdb_domain_counter=:gtdb_family_counter=:gtdb_genus_counter=:gtdb_order_counter=:gtdb_phylum_counter=:gtdb_species_counter=:heptad_counter=:lbd_counter=:name=N2010:ref_name_counter=])0.503:0.0239918[&&NHX:Sample_counter=:Type_counter=:capture_class_counter=:capture_domain_counter=:capture_family_counter=:capture_genus_counter=:capture_order_counter=:capture_phylum_counter=:capture_species_counter=:gtdb_class_counter=:gtdb_domain_counter=:gtdb_family_counter=:gtdb_genus_counter=:gtdb_order_counter=:gtdb_phylum_counter=:gtdb_species_counter=:heptad_counter=:lbd_counter=:name=N2011:ref_name_counter=],((RS_GCF_900103265.1_protein.faa_NZ_FMWX01000005.1_175@PF00015_full_PFAM.137.350:0.0491802,(RS_GCF_004208535.1_protein.faa_NZ_SGIS01000017.1_14@PF00015_full_PFAM.124.330:0.0131938,RS_GCF_001717955.1_protein.faa_NZ_CP014168.1_1701@PF00015_full_PFAM.125.327:0.00852263)0.573:0.0223082[&&NHX:Sample_counter=:Type_counter=:capture_class_counter=:capture_domain_counter=:capture_family_counter=:capture_genus_counter=:capture_order_counter=:capture_phylum_counter=:capture_species_counter=:gtdb_class_counter=:gtdb_domain_counter=:gtdb_family_counter=:gtdb_genus_counter=:gtdb_order_counter=:gtdb_phylum_counter=:gtdb_species_counter=:heptad_counter=:lbd_counter=:name=N2015:ref_name_counter=])1:0.209307[&&NHX:Sample_counter=:Type_counter=:capture_class_counter=:capture_domain_counter=:capture_family_counter=:capture_genus_counter=:capture_order_counter=:capture_phylum_counter=:capture_species_counter=:gtdb_class_counter=:gtdb_domain_counter=:gtdb_family_counter=:gtdb_genus_counter=:gtdb_order_counter=:gtdb_phylum_counter=:gtdb_species_counter=:heptad_counter=:lbd_counter=:name=N2016:ref_name_counter=],GB_GCA_903970225.1_protein.faa_CAJCHR010000290.1_1@PF00015_full_PFAM.136.339:0.192844)0.623:0.0489892[&&NHX:Sample_counter=:Type_counter=:capture_class_counter=:capture_domain_counter=:capture_family_counter=:capture_genus_counter=:capture_order_counter=:capture_phylum_counter=:capture_species_counter=:gtdb_class_counter=:gtdb_domain_counter=:gtdb_family_counter=:gtdb_genus_counter=:gtdb_order_counter=:gtdb_phylum_counter=:gtdb_species_counter=:heptad_counter=:lbd_counter=:name=N2018:ref_name_counter=])0.855:0.0435806[&&NHX:Sample_counter=:Type_counter=:capture_class_counter=:capture_domain_counter=:capture_family_counter=:capture_genus_counter=:capture_order_counter=:capture_phylum_counter=:capture_species_counter=:gtdb_class_counter=:gtdb_domain_counter=:gtdb_family_counter=:gtdb_genus_counter=:gtdb_order_counter=:gtdb_phylum_counter=:gtdb_species_counter=:heptad_counter=:lbd_counter=:name=N2019:ref_name_counter=])0.829:0.0639142[&&NHX:Sample_counter=:Type_counter=:capture_class_counter=:capture_domain_counter=:capture_family_counter=:capture_genus_counter=:capture_order_counter=:capture_phylum_counter=:capture_species_counter=:gtdb_class_counter=:gtdb_domain_counter=:gtdb_family_counter=:gtdb_genus_counter=:gtdb_order_counter=:gtdb_phylum_counter=:gtdb_species_counter=:heptad_counter=:lbd_counter=:name=N2020:ref_name_counter=])0.458:0.0353714[&&NHX:Sample_counter=:Type_counter=GTDB--1:capture_class_counter=:capture_domain_counter=:capture_family_counter=:capture_genus_counter=:capture_order_counter=:capture_phylum_counter=:capture_species_counter=:gtdb_class_counter=c__Alphaproteobacteria--1:gtdb_domain_counter=d__Bacteria--1:gtdb_family_counter=f__Sphingomonadaceae--1:gtdb_genus_counter=g__Novosphingobium--1:gtdb_order_counter=o__Sphingomonadales--1:gtdb_phylum_counter=p__Proteobacteria--1:gtdb_species_counter=s__Novosphingobium sp019075875--1:heptad_counter=MCP-44H--1:lbd_counter=:lca_tree=s__Novosphingobium sp019075875:name=N2021:ref_name_counter=],((RS_GCF_001598555.1_protein.faa_NZ_BCZE01000035.1_32@PF00015_full_PFAM.79.277:0.749832,((RS_GCF_001591025.1_protein.faa_NZ_BCTZ01000013.1_158@PF00015_full_PFAM.117.341:0.204822,12b09d7a-4831-4d00-bbd6-e1f1d9b0c26d_2@MCPsignal.162.234:0.37965[&&NHX:Sample=rhizpot3:Type=capture:capture_class=c__Alphaproteobacteria:capture_domain=d__Bacteria:capture_family=f__Sphingomonadaceae:capture_genus=g__Blastomonas:capture_order=o__Sphingomonadales:capture_phylum=p__Proteobacteria:capture_species=s__Blastomonas ursincola:heptad=MCP-44H])0.439:0.161392[&&NHX:Sample_counter=rhizpot3--1:Type_counter=capture--1:capture_class_counter=c__Alphaproteobacteria--1:capture_domain_counter=d__Bacteria--1:capture_family_counter=f__Sphingomonadaceae--1:capture_genus_counter=g__Blastomonas--1:capture_order_counter=o__Sphingomonadales--1:capture_phylum_counter=p__Proteobacteria--1:capture_species_counter=s__Blastomonas ursincola--1:gtdb_class_counter=:gtdb_domain_counter=:gtdb_family_counter=:gtdb_genus_counter=:gtdb_order_counter=:gtdb_phylum_counter=:gtdb_species_counter=:heptad_counter=MCP-44H--1:lbd_counter=:name=N2025:ref_name_counter=],506eaa49-c924-4899-9809-1722004aff43_2@MCPsignal.594.649:0.182809[&&NHX:Sample=rhizpot3:Type=capture:capture_class=c__Verrucomicrobiae:capture_domain=d__Bacteria:capture_family=f__UBA1319:capture_genus=g__UBA1319:capture_order=o__Pedosphaerales:capture_phylum=p__Verrucomicrobiota:capture_species=s__UBA1319 sp002306985:heptad=MCP-44H])0.018:0.0234726[&&NHX:Sample_counter=rhizpot3--2:Type_counter=capture--2:capture_class_counter=c__Alphaproteobacteria--1||c__Verrucomicrobiae--1:capture_domain_counter=d__Bacteria--2:capture_family_counter=f__Sphingomonadaceae--1||f__UBA1319--1:capture_genus_counter=g__Blastomonas--1||g__UBA1319--1:capture_order_counter=o__Pedosphaerales--1||o__Sphingomonadales--1:capture_phylum_counter=p__Proteobacteria--1||p__Verrucomicrobiota--1:capture_species_counter=s__Blastomonas ursincola--1||s__UBA1319 sp002306985--1:gtdb_class_counter=:gtdb_domain_counter=:gtdb_family_counter=:gtdb_genus_counter=:gtdb_order_counter=:gtdb_phylum_counter=:gtdb_species_counter=:heptad_counter=MCP-44H--2:lbd_counter=:name=N2027:ref_name_counter=])0.959:0.27657[&&NHX:Sample_counter=rhizpot3--2:Type_counter=capture--2:capture_class_counter=c__Alphaproteobacteria--1||c__Verrucomicrobiae--1:capture_domain_counter=d__Bacteria--2:capture_family_counter=f__Sphingomonadaceae--1||f__UBA1319--1:capture_genus_counter=g__Blastomonas--1||g__UBA1319--1:capture_order_counter=o__Pedosphaerales--1||o__Sphingomonadales--1:capture_phylum_counter=p__Proteobacteria--1||p__Verrucomicrobiota--1:capture_species_counter=s__Blastomonas ursincola--1||s__UBA1319 sp002306985--1:gtdb_class_counter=:gtdb_domain_counter=:gtdb_family_counter=:gtdb_genus_counter=:gtdb_order_counter=:gtdb_phylum_counter=:gtdb_species_counter=:heptad_counter=MCP-44H--2:lbd_counter=:name=N2028:ref_name_counter=],RS_GCF_013778325.1_protein.faa_NZ_JACEIB010000024.1_14@PF00015_full_PFAM.40.257:0.302789)0.975:0.212144[&&NHX:Sample_counter=rhizpot3--2:Type_counter=capture--2:capture_class_counter=c__Alphaproteobacteria--1||c__Verrucomicrobiae--1:capture_domain_counter=d__Bacteria--2:capture_family_counter=f__Sphingomonadaceae--1||f__UBA1319--1:capture_genus_counter=g__Blastomonas--1||g__UBA1319--1:capture_order_counter=o__Pedosphaerales--1||o__Sphingomonadales--1:capture_phylum_counter=p__Proteobacteria--1||p__Verrucomicrobiota--1:capture_species_counter=s__Blastomonas ursincola--1||s__UBA1319 sp002306985--1:gtdb_class_counter=:gtdb_domain_counter=:gtdb_family_counter=:gtdb_genus_counter=:gtdb_order_counter=:gtdb_phylum_counter=:gtdb_species_counter=:heptad_counter=MCP-44H--2:lbd_counter=:name=N2030:ref_name_counter=])0.971:0.101262[&&NHX:Sample_counter=rhizpot3--2:Type_counter=GTDB--1||capture--2:capture_class_counter=c__Alphaproteobacteria--1||c__Verrucomicrobiae--1:capture_domain_counter=d__Bacteria--2:capture_family_counter=f__Sphingomonadaceae--1||f__UBA1319--1:capture_genus_counter=g__Blastomonas--1||g__UBA1319--1:capture_order_counter=o__Pedosphaerales--1||o__Sphingomonadales--1:capture_phylum_counter=p__Proteobacteria--1||p__Verrucomicrobiota--1:capture_species_counter=s__Blastomonas ursincola--1||s__UBA1319 sp002306985--1:gtdb_class_counter=c__Alphaproteobacteria--1:gtdb_domain_counter=d__Bacteria--1:gtdb_family_counter=f__Sphingomonadaceae--1:gtdb_genus_counter=g__Novosphingobium--1:gtdb_order_counter=o__Sphingomonadales--1:gtdb_phylum_counter=p__Proteobacteria--1:gtdb_species_counter=s__Novosphingobium sp019075875--1:heptad_counter=MCP-44H--3:lbd_counter=:lca_tree=s__Novosphingobium sp019075875:name=N2031:ref_name_counter=])0.617:0.0510094[&&NHX:Sample_counter=rhizpot1--1||rhizpot3--3||rhiztom1--5||rhiztom3--1:Type_counter=GTDB--1||capture--10:capture_class_counter=c__Actinomycetia--1||c__Alphaproteobacteria--1||c__Gammaproteobacteria--1||c__Myxococcia--5||c__Verrucomicrobiae--2:capture_domain_counter=d__Bacteria--10:capture_family_counter=f__Cellulomonadaceae--1||f__Myxococcaceae--5||f__Opitutaceae--1||f__Sphingomonadaceae--1||f__Thioalkalivibrionaceae--1||f__UBA1319--1:capture_genus_counter=g__Blastomonas--1||g__Cellulomonas--1||g__Myxococcus--5||g__Opitutus--1||g__Thioalkalivibrio--1||g__UBA1319--1:capture_order_counter=o__Actinomycetales--1||o__Ectothiorhodospirales--1||o__Myxococcales--5||o__Opitutales--1||o__Pedosphaerales--1||o__Sphingomonadales--1:capture_phylum_counter=p__Actinobacteriota--1||p__Myxococcota--5||p__Proteobacteria--2||p__Verrucomicrobiota--2:capture_species_counter=s__Blastomonas ursincola--1||s__Cellulomonas sp012927595--1||s__Myxococcus stipitatus--5||s__Opitutus terrae--1||s__Thioalkalivibrio sp000378605--1||s__UBA1319 sp002306985--1:gtdb_class_counter=c__Alphaproteobacteria--1:gtdb_domain_counter=d__Bacteria--1:gtdb_family_counter=f__Sphingomonadaceae--1:gtdb_genus_counter=g__Novosphingobium--1:gtdb_order_counter=o__Sphingomonadales--1:gtdb_phylum_counter=p__Proteobacteria--1:gtdb_species_counter=s__Novosphingobium sp019075875--1:heptad_counter=MCP-24H--2||MCP-44H--9:lbd_counter=:lca_tree=s__Novosphingobium sp019075875:name=N2032:ref_name_counter=],((1eebdd21-3226-4dd9-ac56-d04d55fa9d81_6@MCPsignal.25.92:0.17431[&&NHX:Sample=rhizpot2:Type=capture:capture_class=c__Desulfovibrionia:capture_domain=d__Bacteria:capture_family=f__Desulfovibrionaceae:capture_genus=g__Aminidesulfovibrio:capture_order=o__Desulfovibrionales:capture_phylum=p__Desulfobacterota_I:capture_species=s__Aminidesulfovibrio sp002382645:heptad=MCP-44H],6f6e0394-4df3-4795-b61c-9a3e4f553c46_6@MCPsignal.21.64:0.527971[&&NHX:Sample=rhizpot2:Type=capture:capture_class=c__Gammaproteobacteria:capture_domain=d__Bacteria:capture_family=f__Chromobacteriaceae:capture_genus=g__Aquitalea:capture_order=o__Burkholderiales:capture_phylum=p__Proteobacteria:capture_species=s__Aquitalea pelogenes:heptad=MCP-40H])0.521:0.12695[&&NHX:Sample_counter=rhizpot2--2:Type_counter=capture--2:capture_class_counter=c__Desulfovibrionia--1||c__Gammaproteobacteria--1:capture_domain_counter=d__Bacteria--2:capture_family_counter=f__Chromobacteriaceae--1||f__Desulfovibrionaceae--1:capture_genus_counter=g__Aminidesulfovibrio--1||g__Aquitalea--1:capture_order_counter=o__Burkholderiales--1||o__Desulfovibrionales--1:capture_phylum_counter=p__Desulfobacterota_I--1||p__Proteobacteria--1:capture_species_counter=s__Aminidesulfovibrio sp002382645--1||s__Aquitalea pelogenes--1:gtdb_class_counter=:gtdb_domain_counter=:gtdb_family_counter=:gtdb_genus_counter=:gtdb_order_counter=:gtdb_phylum_counter=:gtdb_species_counter=:heptad_counter=MCP-40H--1||MCP-44H--1:lbd_counter=:name=N2035:ref_name_counter=],(((6c33e474-dc82-4740-b423-cdf148a7d549_1@MCPsignal.32.70:5e-09[&&NHX:Sample=rhizpot3:Type=capture:capture_class=c__Desulfovibrionia:capture_domain=d__Bacteria:capture_family=f__Desulfovibrionaceae:capture_genus=g__Halodesulfovibrio:capture_order=o__Desulfovibrionales:capture_phylum=p__Desulfobacterota_I:capture_species=s__Halodesulfovibrio sp003252375:heptad=MCP-44H],(GB_GCA_016781085.1_protein.faa_JADDQZ010000078.1_2@PF00015_full_PFAM.32.201:0.639004[&&NHX:Type=GTDB:gtdb_class=c__Thermoleophilia:gtdb_domain=d__Bacteria:gtdb_family=f__Solirubrobacteraceae:gtdb_genus=g__LC5-1:gtdb_order=o__Solirubrobacterales:gtdb_phylum=p__Actinobacteriota:gtdb_species=s__LC5-1 sp016781085:heptad=MCP-44H:species=d__Bacteria_p__Actinobacteriota_c__Thermoleophilia_o__Solirubrobacterales_f__Solirubrobacteraceae_g__LC5-1_s__LC5-1 sp016781085],(RS_GCF_003201855.1_protein.faa_NZ_QJKI01000009.1_76@PF00015_full_PFAM.342.520:0.00935074[&&NHX:Type=GTDB:gtdb_class=c__Gammaproteobacteria:gtdb_domain=d__Bacteria:gtdb_family=f__Aquaspirillaceae:gtdb_genus=g__Rivicola:gtdb_order=o__Burkholderiales:gtdb_phylum=p__Proteobacteria:gtdb_species=s__Rivicola pingtungensis:heptad=MCP-40H:species=d__Bacteria_p__Proteobacteria_c__Gammaproteobacteria_o__Burkholderiales_f__Aquaspirillaceae_g__Rivicola_s__Rivicola pingtungensis],RS_GCF_002002905.1_protein.faa_NZ_CP019509.1_2272@PF00015_full_PFAM.277.519:0.277194[&&NHX:Type=GTDB:gtdb_class=c__Gammaproteobacteria:gtdb_domain=d__Bacteria:gtdb_family=f__Aquaspirillaceae:gtdb_genus=g__Rivicola:gtdb_order=o__Burkholderiales:gtdb_phylum=p__Proteobacteria:gtdb_species=s__Rivicola sp002002905:heptad=MCP-40H:species=d__Bacteria_p__Proteobacteria_c__Gammaproteobacteria_o__Burkholderiales_f__Aquaspirillaceae_g__Rivicola_s__Rivicola sp002002905])0.999:0.776834[&&NHX:Sample_counter=:Type_counter=GTDB--2:capture_class_counter=:capture_domain_counter=:capture_family_counter=:capture_genus_counter=:capture_order_counter=:capture_phylum_counter=:capture_species_counter=:evoltype=D:gtdb_class_counter=c__Gammaproteobacteria--2:gtdb_domain_counter=d__Bacteria--2:gtdb_family_counter=f__Aquaspirillaceae--2:gtdb_genus_counter=g__Rivicola--2:gtdb_order_counter=o__Burkholderiales--2:gtdb_phylum_counter=p__Proteobacteria--2:gtdb_species_counter=s__Rivicola pingtungensis--1||s__Rivicola sp002002905--1:heptad_counter=MCP-40H--2:lbd_counter=:lca=d__Bacteria:lca_tree=g__Rivicola:name=N2040:ref_name_counter=])0.79:0.152389[&&NHX:Sample_counter=:Type_counter=GTDB--3:capture_class_counter=:capture_domain_counter=:capture_family_counter=:capture_genus_counter=:capture_order_counter=:capture_phylum_counter=:capture_species_counter=:evoltype=D:gtdb_class_counter=c__Gammaproteobacteria--2||c__Thermoleophilia--1:gtdb_domain_counter=d__Bacteria--3:gtdb_family_counter=f__Aquaspirillaceae--2||f__Solirubrobacteraceae--1:gtdb_genus_counter=g__LC5-1--1||g__Rivicola--2:gtdb_order_counter=o__Burkholderiales--2||o__Solirubrobacterales--1:gtdb_phylum_counter=p__Actinobacteriota--1||p__Proteobacteria--2:gtdb_species_counter=s__LC5-1 sp016781085--1||s__Rivicola pingtungensis--1||s__Rivicola sp002002905--1:heptad_counter=MCP-40H--2||MCP-44H--1:lbd_counter=:lca=d__Bacteria:lca_tree=d__Bacteria:name=N2041:ref_name_counter=])0.858:0.0787927[&&NHX:Sample_counter=rhizpot3--1:Type_counter=GTDB--3||capture--1:capture_class_counter=c__Desulfovibrionia--1:capture_domain_counter=d__Bacteria--1:capture_family_counter=f__Desulfovibrionaceae--1:capture_genus_counter=g__Halodesulfovibrio--1:capture_order_counter=o__Desulfovibrionales--1:capture_phylum_counter=p__Desulfobacterota_I--1:capture_species_counter=s__Halodesulfovibrio sp003252375--1:gtdb_class_counter=c__Gammaproteobacteria--2||c__Thermoleophilia--1:gtdb_domain_counter=d__Bacteria--3:gtdb_family_counter=f__Aquaspirillaceae--2||f__Solirubrobacteraceae--1:gtdb_genus_counter=g__LC5-1--1||g__Rivicola--2:gtdb_order_counter=o__Burkholderiales--2||o__Solirubrobacterales--1:gtdb_phylum_counter=p__Actinobacteriota--1||p__Proteobacteria--2:gtdb_species_counter=s__LC5-1 sp016781085--1||s__Rivicola pingtungensis--1||s__Rivicola sp002002905--1:heptad_counter=MCP-40H--2||MCP-44H--2:lbd_counter=:lca_tree=d__Bacteria:name=N2042:ref_name_counter=],388a1ae4-ad4b-42e6-ab8e-ef4815dfd3df_4@MCPsignal.25.73:5e-09[&&NHX:Sample=rhizpot3:Type=capture:capture_class=c__Desulfovibrionia:capture_domain=d__Bacteria:capture_family=f__Desulfovibrionaceae:capture_genus=g__Halodesulfovibrio:capture_order=o__Desulfovibrionales:capture_phylum=p__Desulfobacterota_I:capture_species=s__Halodesulfovibrio sp003252375:heptad=MCP-44H])0.694:0.107175[&&NHX:Sample_counter=rhizpot3--2:Type_counter=GTDB--3||capture--2:capture_class_counter=c__Desulfovibrionia--2:capture_domain_counter=d__Bacteria--2:capture_family_counter=f__Desulfovibrionaceae--2:capture_genus_counter=g__Halodesulfovibrio--2:capture_order_counter=o__Desulfovibrionales--2:capture_phylum_counter=p__Desulfobacterota_I--2:capture_species_counter=s__Halodesulfovibrio sp003252375--2:gtdb_class_counter=c__Gammaproteobacteria--2||c__Thermoleophilia--1:gtdb_domain_counter=d__Bacteria--3:gtdb_family_counter=f__Aquaspirillaceae--2||f__Solirubrobacteraceae--1:gtdb_genus_counter=g__LC5-1--1||g__Rivicola--2:gtdb_order_counter=o__Burkholderiales--2||o__Solirubrobacterales--1:gtdb_phylum_counter=p__Actinobacteriota--1||p__Proteobacteria--2:gtdb_species_counter=s__LC5-1 sp016781085--1||s__Rivicola pingtungensis--1||s__Rivicola sp002002905--1:heptad_counter=MCP-40H--2||MCP-44H--3:lbd_counter=:lca_tree=d__Bacteria:name=N2044:ref_name_counter=],(GB_GCA_003141795.1_protein.faa_PLNO01000148.1_17@PF00015_full_PFAM.1.172:0.976684[&&NHX:Type=GTDB:gtdb_class=c__Spirochaetia:gtdb_domain=d__Bacteria:gtdb_family=f__Fen-1364:gtdb_genus=g__Fen-1364:gtdb_order=o__SZUA-6:gtdb_phylum=p__Spirochaetota:gtdb_species=s__Fen-1364 sp003141795:heptad=MCP-44H:species=d__Bacteria_p__Spirochaetota_c__Spirochaetia_o__SZUA-6_f__Fen-1364_g__Fen-1364_s__Fen-1364 sp003141795],(RS_GCF_007004655.1_protein.faa_NZ_ML660118.1_8@PF00015_full_PFAM.382.640:0.0410681[&&NHX:Type=GTDB:gtdb_class=c__Gammaproteobacteria:gtdb_domain=d__Bacteria:gtdb_family=f__Cellvibrionaceae:gtdb_genus=g__Exilibacterium:gtdb_order=o__Pseudomonadales:gtdb_phylum=p__Proteobacteria:gtdb_species=s__Exilibacterium tricleocarpae:heptad=MCP-40H:species=d__Bacteria_p__Proteobacteria_c__Gammaproteobacteria_o__Pseudomonadales_f__Cellvibrionaceae_g__Exilibacterium_s__Exilibacterium tricleocarpae],195aeb1e-8d44-4ae4-8971-453a83322d20_4@MCPsignal.143.167:0.133332[&&NHX:Sample=rhiztom1:Type=capture:besthit=91.7:bitscore=44.3:capture_class=c__Gammaproteobacteria:capture_domain=d__Bacteria:capture_family=f__S144-34:capture_genus=g__S144-34:capture_order=o__S144-34:capture_phylum=p__Proteobacteria:capture_species=s__S144-34 sp015494165:evalue=2.54e-08:gapopen=0.0:heptad=MCP-24H:length=24.0:mismatch=2.0:qcovhsp=100.0:qend=24.0:qstart=1.0:ref_name=RS_GCF_002204795.1_protein.faa_NZ_NIXO01000018.1_81@PF00015_full_PFAM.72.110:scovhsp=63.2:send=29.0:sstart=6.0])0.858:0.822171[&&NHX:Sample_counter=rhiztom1--1:Type_counter=GTDB--1||capture--1:besthit_avg=91.7:besthit_max=91.7:besthit_min=91.7:besthit_std=0:besthit_sum=91.7:bitscore_avg=44.3:bitscore_max=44.3:bitscore_min=44.3:bitscore_std=0:bitscore_sum=44.3:capture_class_counter=c__Gammaproteobacteria--1:capture_domain_counter=d__Bacteria--1:capture_family_counter=f__S144-34--1:capture_genus_counter=g__S144-34--1:capture_order_counter=o__S144-34--1:capture_phylum_counter=p__Proteobacteria--1:capture_species_counter=s__S144-34 sp015494165--1:evalue_avg=2.54e-08:evalue_max=2.54e-08:evalue_min=2.54e-08:evalue_std=0:evalue_sum=2.54e-08:gapopen_avg=0.0:gapopen_max=0.0:gapopen_min=0.0:gapopen_std=0:gapopen_sum=0.0:gtdb_class_counter=c__Gammaproteobacteria--1:gtdb_domain_counter=d__Bacteria--1:gtdb_family_counter=f__Cellvibrionaceae--1:gtdb_genus_counter=g__Exilibacterium--1:gtdb_order_counter=o__Pseudomonadales--1:gtdb_phylum_counter=p__Proteobacteria--1:gtdb_species_counter=s__Exilibacterium tricleocarpae--1:heptad_counter=MCP-24H--1||MCP-40H--1:lbd_counter=:lca_tree=s__Exilibacterium tricleocarpae:length_avg=24.0:length_max=24.0:length_min=24.0:length_std=0:length_sum=24.0:mismatch_avg=2.0:mismatch_max=2.0:mismatch_min=2.0:mismatch_std=0:mismatch_sum=2.0:name=N2048:qcovhsp_avg=100.0:qcovhsp_max=100.0:qcovhsp_min=100.0:qcovhsp_std=0:qcovhsp_sum=100.0:qend_avg=24.0:qend_max=24.0:qend_min=24.0:qend_std=0:qend_sum=24.0:qstart_avg=1.0:qstart_max=1.0:qstart_min=1.0:qstart_std=0:qstart_sum=1.0:ref_name_counter=RS_GCF_002204795.1_protein.faa_NZ_NIXO01000018.1_81@PF00015_full_PFAM.72.110--1:scovhsp_avg=63.2:scovhsp_max=63.2:scovhsp_min=63.2:scovhsp_std=0:scovhsp_sum=63.2:send_avg=29.0:send_max=29.0:send_min=29.0:send_std=0:send_sum=29.0:sstart_avg=6.0:sstart_max=6.0:sstart_min=6.0:sstart_std=0:sstart_sum=6.0])0.793:0.196961[&&NHX:Sample_counter=rhiztom1--1:Type_counter=GTDB--2||capture--1:besthit_avg=91.7:besthit_max=91.7:besthit_min=91.7:besthit_std=0:besthit_sum=91.7:bitscore_avg=44.3:bitscore_max=44.3:bitscore_min=44.3:bitscore_std=0:bitscore_sum=44.3:capture_class_counter=c__Gammaproteobacteria--1:capture_domain_counter=d__Bacteria--1:capture_family_counter=f__S144-34--1:capture_genus_counter=g__S144-34--1:capture_order_counter=o__S144-34--1:capture_phylum_counter=p__Proteobacteria--1:capture_species_counter=s__S144-34 sp015494165--1:evalue_avg=2.54e-08:evalue_max=2.54e-08:evalue_min=2.54e-08:evalue_std=0:evalue_sum=2.54e-08:gapopen_avg=0.0:gapopen_max=0.0:gapopen_min=0.0:gapopen_std=0:gapopen_sum=0.0:gtdb_class_counter=c__Gammaproteobacteria--1||c__Spirochaetia--1:gtdb_domain_counter=d__Bacteria--2:gtdb_family_counter=f__Cellvibrionaceae--1||f__Fen-1364--1:gtdb_genus_counter=g__Exilibacterium--1||g__Fen-1364--1:gtdb_order_counter=o__Pseudomonadales--1||o__SZUA-6--1:gtdb_phylum_counter=p__Proteobacteria--1||p__Spirochaetota--1:gtdb_species_counter=s__Exilibacterium tricleocarpae--1||s__Fen-1364 sp003141795--1:heptad_counter=MCP-24H--1||MCP-40H--1||MCP-44H--1:lbd_counter=:lca_tree=d__Bacteria:length_avg=24.0:length_max=24.0:length_min=24.0:length_std=0:length_sum=24.0:mismatch_avg=2.0:mismatch_max=2.0:mismatch_min=2.0:mismatch_std=0:mismatch_sum=2.0:name=N2049:qcovhsp_avg=100.0:qcovhsp_max=100.0:qcovhsp_min=100.0:qcovhsp_std=0:qcovhsp_sum=100.0:qend_avg=24.0:qend_max=24.0:qend_min=24.0:qend_std=0:qend_sum=24.0:qstart_avg=1.0:qstart_max=1.0:qstart_min=1.0:qstart_std=0:qstart_sum=1.0:ref_name_counter=RS_GCF_002204795.1_protein.faa_NZ_NIXO01000018.1_81@PF00015_full_PFAM.72.110--1:scovhsp_avg=63.2:scovhsp_max=63.2:scovhsp_min=63.2:scovhsp_std=0:scovhsp_sum=63.2:send_avg=29.0:send_max=29.0:send_min=29.0:send_std=0:send_sum=29.0:sstart_avg=6.0:sstart_max=6.0:sstart_min=6.0:sstart_std=0:sstart_sum=6.0])0.943:0.407674[&&NHX:Sample_counter=rhizpot3--2||rhiztom1--1:Type_counter=GTDB--5||capture--3:besthit_avg=91.7:besthit_max=91.7:besthit_min=91.7:besthit_std=0:besthit_sum=91.7:bitscore_avg=44.3:bitscore_max=44.3:bitscore_min=44.3:bitscore_std=0:bitscore_sum=44.3:capture_class_counter=c__Desulfovibrionia--2||c__Gammaproteobacteria--1:capture_domain_counter=d__Bacteria--3:capture_family_counter=f__Desulfovibrionaceae--2||f__S144-34--1:capture_genus_counter=g__Halodesulfovibrio--2||g__S144-34--1:capture_order_counter=o__Desulfovibrionales--2||o__S144-34--1:capture_phylum_counter=p__Desulfobacterota_I--2||p__Proteobacteria--1:capture_species_counter=s__Halodesulfovibrio sp003252375--2||s__S144-34 sp015494165--1:evalue_avg=2.54e-08:evalue_max=2.54e-08:evalue_min=2.54e-08:evalue_std=0:evalue_sum=2.54e-08:gapopen_avg=0.0:gapopen_max=0.0:gapopen_min=0.0:gapopen_std=0:gapopen_sum=0.0:gtdb_class_counter=c__Gammaproteobacteria--3||c__Spirochaetia--1||c__Thermoleophilia--1:gtdb_domain_counter=d__Bacteria--5:gtdb_family_counter=f__Aquaspirillaceae--2||f__Cellvibrionaceae--1||f__Fen-1364--1||f__Solirubrobacteraceae--1:gtdb_genus_counter=g__Exilibacterium--1||g__Fen-1364--1||g__LC5-1--1||g__Rivicola--2:gtdb_order_counter=o__Burkholderiales--2||o__Pseudomonadales--1||o__SZUA-6--1||o__Solirubrobacterales--1:gtdb_phylum_counter=p__Actinobacteriota--1||p__Proteobacteria--3||p__Spirochaetota--1:gtdb_species_counter=s__Exilibacterium tricleocarpae--1||s__Fen-1364 sp003141795--1||s__LC5-1 sp016781085--1||s__Rivicola pingtungensis--1||s__Rivicola sp002002905--1:heptad_counter=MCP-24H--1||MCP-40H--3||MCP-44H--4:lbd_counter=:lca_tree=d__Bacteria:length_avg=24.0:length_max=24.0:length_min=24.0:length_std=0:length_sum=24.0:mismatch_avg=2.0:mismatch_max=2.0:mismatch_min=2.0:mismatch_std=0:mismatch_sum=2.0:name=N2050:qcovhsp_avg=100.0:qcovhsp_max=100.0:qcovhsp_min=100.0:qcovhsp_std=0:qcovhsp_sum=100.0:qend_avg=24.0:qend_max=24.0:qend_min=24.0:qend_std=0:qend_sum=24.0:qstart_avg=1.0:qstart_max=1.0:qstart_min=1.0:qstart_std=0:qstart_sum=1.0:ref_name_counter=RS_GCF_002204795.1_protein.faa_NZ_NIXO01000018.1_81@PF00015_full_PFAM.72.110--1:scovhsp_avg=63.2:scovhsp_max=63.2:scovhsp_min=63.2:scovhsp_std=0:scovhsp_sum=63.2:send_avg=29.0:send_max=29.0:send_min=29.0:send_std=0:send_sum=29.0:sstart_avg=6.0:sstart_max=6.0:sstart_min=6.0:sstart_std=0:sstart_sum=6.0])0.615:0.0888415[&&NHX:Sample_counter=rhizpot2--2||rhizpot3--2||rhiztom1--1:Type_counter=GTDB--5||capture--5:besthit_avg=91.7:besthit_max=91.7:besthit_min=91.7:besthit_std=0:besthit_sum=91.7:bitscore_avg=44.3:bitscore_max=44.3:bitscore_min=44.3:bitscore_std=0:bitscore_sum=44.3:capture_class_counter=c__Desulfovibrionia--3||c__Gammaproteobacteria--2:capture_domain_counter=d__Bacteria--5:capture_family_counter=f__Chromobacteriaceae--1||f__Desulfovibrionaceae--3||f__S144-34--1:capture_genus_counter=g__Aminidesulfovibrio--1||g__Aquitalea--1||g__Halodesulfovibrio--2||g__S144-34--1:capture_order_counter=o__Burkholderiales--1||o__Desulfovibrionales--3||o__S144-34--1:capture_phylum_counter=p__Desulfobacterota_I--3||p__Proteobacteria--2:capture_species_counter=s__Aminidesulfovibrio sp002382645--1||s__Aquitalea pelogenes--1||s__Halodesulfovibrio sp003252375--2||s__S144-34 sp015494165--1:evalue_avg=2.54e-08:evalue_max=2.54e-08:evalue_min=2.54e-08:evalue_std=0:evalue_sum=2.54e-08:gapopen_avg=0.0:gapopen_max=0.0:gapopen_min=0.0:gapopen_std=0:gapopen_sum=0.0:gtdb_class_counter=c__Gammaproteobacteria--3||c__Spirochaetia--1||c__Thermoleophilia--1:gtdb_domain_counter=d__Bacteria--5:gtdb_family_counter=f__Aquaspirillaceae--2||f__Cellvibrionaceae--1||f__Fen-1364--1||f__Solirubrobacteraceae--1:gtdb_genus_counter=g__Exilibacterium--1||g__Fen-1364--1||g__LC5-1--1||g__Rivicola--2:gtdb_order_counter=o__Burkholderiales--2||o__Pseudomonadales--1||o__SZUA-6--1||o__Solirubrobacterales--1:gtdb_phylum_counter=p__Actinobacteriota--1||p__Proteobacteria--3||p__Spirochaetota--1:gtdb_species_counter=s__Exilibacterium tricleocarpae--1||s__Fen-1364 sp003141795--1||s__LC5-1 sp016781085--1||s__Rivicola pingtungensis--1||s__Rivicola sp002002905--1:heptad_counter=MCP-24H--1||MCP-40H--4||MCP-44H--5:lbd_counter=:lca_tree=d__Bacteria:length_avg=24.0:length_max=24.0:length_min=24.0:length_std=0:length_sum=24.0:mismatch_avg=2.0:mismatch_max=2.0:mismatch_min=2.0:mismatch_std=0:mismatch_sum=2.0:name=N2051:qcovhsp_avg=100.0:qcovhsp_max=100.0:qcovhsp_min=100.0:qcovhsp_std=0:qcovhsp_sum=100.0:qend_avg=24.0:qend_max=24.0:qend_min=24.0:qend_std=0:qend_sum=24.0:qstart_avg=1.0:qstart_max=1.0:qstart_min=1.0:qstart_std=0:qstart_sum=1.0:ref_name_counter=RS_GCF_002204795.1_protein.faa_NZ_NIXO01000018.1_81@PF00015_full_PFAM.72.110--1:scovhsp_avg=63.2:scovhsp_max=63.2:scovhsp_min=63.2:scovhsp_std=0:scovhsp_sum=63.2:send_avg=29.0:send_max=29.0:send_min=29.0:send_std=0:send_sum=29.0:sstart_avg=6.0:sstart_max=6.0:sstart_min=6.0:sstart_std=0:sstart_sum=6.0])0.974:0.158651[&&NHX:Sample_counter=rhizpot1--1||rhizpot2--2||rhizpot3--5||rhiztom1--6||rhiztom3--1:Type_counter=GTDB--6||capture--15:besthit_avg=91.7:besthit_max=91.7:besthit_min=91.7:besthit_std=0:besthit_sum=91.7:bitscore_avg=44.3:bitscore_max=44.3:bitscore_min=44.3:bitscore_std=0:bitscore_sum=44.3:capture_class_counter=c__Actinomycetia--1||c__Alphaproteobacteria--1||c__Desulfovibrionia--3||c__Gammaproteobacteria--3||c__Myxococcia--5||c__Verrucomicrobiae--2:capture_domain_counter=d__Bacteria--15:capture_family_counter=f__Cellulomonadaceae--1||f__Chromobacteriaceae--1||f__Desulfovibrionaceae--3||f__Myxococcaceae--5||f__Opitutaceae--1||f__S144-34--1||f__Sphingomonadaceae--1||f__Thioalkalivibrionaceae--1||f__UBA1319--1:capture_genus_counter=g__Aminidesulfovibrio--1||g__Aquitalea--1||g__Blastomonas--1||g__Cellulomonas--1||g__Halodesulfovibrio--2||g__Myxococcus--5||g__Opitutus--1||g__S144-34--1||g__Thioalkalivibrio--1||g__UBA1319--1:capture_order_counter=o__Actinomycetales--1||o__Burkholderiales--1||o__Desulfovibrionales--3||o__Ectothiorhodospirales--1||o__Myxococcales--5||o__Opitutales--1||o__Pedosphaerales--1||o__S144-34--1||o__Sphingomonadales--1:capture_phylum_counter=p__Actinobacteriota--1||p__Desulfobacterota_I--3||p__Myxococcota--5||p__Proteobacteria--4||p__Verrucomicrobiota--2:capture_species_counter=s__Aminidesulfovibrio sp002382645--1||s__Aquitalea pelogenes--1||s__Blastomonas ursincola--1||s__Cellulomonas sp012927595--1||s__Halodesulfovibrio sp003252375--2||s__Myxococcus stipitatus--5||s__Opitutus terrae--1||s__S144-34 sp015494165--1||s__Thioalkalivibrio sp000378605--1||s__UBA1319 sp002306985--1:evalue_avg=2.54e-08:evalue_max=2.54e-08:evalue_min=2.54e-08:evalue_std=0:evalue_sum=2.54e-08:gapopen_avg=0.0:gapopen_max=0.0:gapopen_min=0.0:gapopen_std=0:gapopen_sum=0.0:gtdb_class_counter=c__Alphaproteobacteria--1||c__Gammaproteobacteria--3||c__Spirochaetia--1||c__Thermoleophilia--1:gtdb_domain_counter=d__Bacteria--6:gtdb_family_counter=f__Aquaspirillaceae--2||f__Cellvibrionaceae--1||f__Fen-1364--1||f__Solirubrobacteraceae--1||f__Sphingomonadaceae--1:gtdb_genus_counter=g__Exilibacterium--1||g__Fen-1364--1||g__LC5-1--1||g__Novosphingobium--1||g__Rivicola--2:gtdb_order_counter=o__Burkholderiales--2||o__Pseudomonadales--1||o__SZUA-6--1||o__Solirubrobacterales--1||o__Sphingomonadales--1:gtdb_phylum_counter=p__Actinobacteriota--1||p__Proteobacteria--4||p__Spirochaetota--1:gtdb_species_counter=s__Exilibacterium tricleocarpae--1||s__Fen-1364 sp003141795--1||s__LC5-1 sp016781085--1||s__Novosphingobium sp019075875--1||s__Rivicola pingtungensis--1||s__Rivicola sp002002905--1:heptad_counter=MCP-24H--3||MCP-40H--4||MCP-44H--14:lbd_counter=:lca_tree=d__Bacteria:length_avg=24.0:length_max=24.0:length_min=24.0:length_std=0:length_sum=24.0:mismatch_avg=2.0:mismatch_max=2.0:mismatch_min=2.0:mismatch_std=0:mismatch_sum=2.0:name=N2052:qcovhsp_avg=100.0:qcovhsp_max=100.0:qcovhsp_min=100.0:qcovhsp_std=0:qcovhsp_sum=100.0:qend_avg=24.0:qend_max=24.0:qend_min=24.0:qend_std=0:qend_sum=24.0:qstart_avg=1.0:qstart_max=1.0:qstart_min=1.0:qstart_std=0:qstart_sum=1.0:ref_name_counter=RS_GCF_002204795.1_protein.faa_NZ_NIXO01000018.1_81@PF00015_full_PFAM.72.110--1:scovhsp_avg=63.2:scovhsp_max=63.2:scovhsp_min=63.2:scovhsp_std=0:scovhsp_sum=63.2:send_avg=29.0:send_max=29.0:send_min=29.0:send_std=0:send_sum=29.0:sstart_avg=6.0:sstart_max=6.0:sstart_min=6.0:sstart_std=0:sstart_sum=6.0])0.81:0.0866616[&&NHX:Sample_counter=rhizpot1--9||rhizpot2--2||rhizpot3--7||rhiztom1--8||rhiztom3--3:Type_counter=GTDB--7||capture--29:besthit_avg=80.81428571428572:besthit_max=91.7:besthit_min=67.3:besthit_std=9.564418186073592:besthit_sum=565.7:bitscore_avg=160.04285714285714:bitscore_max=213.0:bitscore_min=44.3:bitscore_std=56.45422503063454:bitscore_sum=1120.3:capture_class_counter=c__Actinomycetia--2||c__Alphaproteobacteria--6||c__Desulfovibrionia--4||c__Gammaproteobacteria--9||c__Myxococcia--5||c__Syntrophia--1||c__Verrucomicrobiae--2:capture_domain_counter=d__Bacteria--29:capture_family_counter=f__Aeromonadaceae--2||f__Azospirillaceae--1||f__Beijerinckiaceae--1||f__Cellulomonadaceae--1||f__Chromobacteriaceae--3||f__Desulfovibrionaceae--4||f__Magnetospirillaceae--3||f__Micromonosporaceae--1||f__Moraxellaceae--1||f__Myxococcaceae--5||f__Opitutaceae--1||f__Rhodocyclaceae--1||f__S144-34--1||f__Smithellaceae--1||f__Sphingomonadaceae--1||f__Thioalkalivibrionaceae--1||f__UBA1319--1:capture_genus_counter=g__Acinetobacter--1||g__Actinoplanes--1||g__Aeromonas--2||g__Aminidesulfovibrio--1||g__Aquitalea--3||g__Blastomonas--1||g__Bosea--1||g__Cellulomonas--1||g__Halodesulfovibrio--2||g__Myxococcus--5||g__Opitutus--1||g__Phaeospirillum--3||g__S144-34--1||g__Skermanella--1||g__Solidesulfovibrio--1||g__Sulfuritalea--1||g__Thioalkalivibrio--1||g__UBA1319--1||g__UBA8904--1:capture_order_counter=o__Actinomycetales--1||o__Azospirillales--1||o__Burkholderiales--4||o__Desulfovibrionales--4||o__Ectothiorhodospirales--1||o__Enterobacterales--2||o__Mycobacteriales--1||o__Myxococcales--5||o__Opitutales--1||o__Pedosphaerales--1||o__Pseudomonadales--1||o__Rhizobiales--1||o__Rhodospirillales--3||o__S144-34--1||o__Sphingomonadales--1||o__Syntrophales--1:capture_phylum_counter=p__Actinobacteriota--2||p__Desulfobacterota--1||p__Desulfobacterota_I--4||p__Myxococcota--5||p__Proteobacteria--15||p__Verrucomicrobiota--2:capture_species_counter=s__Acinetobacter seifertii--1||s__Actinoplanes brasiliensis--1||s__Aeromonas sanarellii--2||s__Aminidesulfovibrio sp002382645--1||s__Aquitalea pelogenes--1||s__Aquitalea sp003693445--2||s__Blastomonas ursincola--1||s__Bosea thiooxidans--1||s__Cellulomonas sp012927595--1||s__Halodesulfovibrio sp003252375--2||s__Myxococcus stipitatus--5||s__Opitutus terrae--1||s__Phaeospirillum sp903853455--3||s__S144-34 sp015494165--1||s__Skermanella aerolata--1||s__Solidesulfovibrio magneticus_A--1||s__Sulfuritalea sp016235805--1||s__Thioalkalivibrio sp000378605--1||s__UBA1319 sp002306985--1||s__UBA8904 sp012797505--1:evalue_avg=3.6285714285714284e-09:evalue_max=2.54e-08:evalue_min=1.51e-70:evalue_std=9.600297614434373e-09:evalue_sum=2.54e-08:gapopen_avg=0.0:gapopen_max=0.0:gapopen_min=0.0:gapopen_std=0.0:gapopen_sum=0.0:gtdb_class_counter=c__Alphaproteobacteria--2||c__Gammaproteobacteria--3||c__Spirochaetia--1||c__Thermoleophilia--1:gtdb_domain_counter=d__Bacteria--7:gtdb_family_counter=f__Aquaspirillaceae--2||f__Caulobacteraceae--1||f__Cellvibrionaceae--1||f__Fen-1364--1||f__Solirubrobacteraceae--1||f__Sphingomonadaceae--1:gtdb_genus_counter=g__Caulobacter--1||g__Exilibacterium--1||g__Fen-1364--1||g__LC5-1--1||g__Novosphingobium--1||g__Rivicola--2:gtdb_order_counter=o__Burkholderiales--2||o__Caulobacterales--1||o__Pseudomonadales--1||o__SZUA-6--1||o__Solirubrobacterales--1||o__Sphingomonadales--1:gtdb_phylum_counter=p__Actinobacteriota--1||p__Proteobacteria--5||p__Spirochaetota--1:gtdb_species_counter=s__Caulobacter sp003185805--1||s__Exilibacterium tricleocarpae--1||s__Fen-1364 sp003141795--1||s__LC5-1 sp016781085--1||s__Novosphingobium sp019075875--1||s__Rivicola pingtungensis--1||s__Rivicola sp002002905--1:heptad_counter=MCP-24H--4||MCP-40H--8||MCP-44H--23||MCP-52H--1:lbd_counter=:lca_tree=d__Bacteria:length_avg=117.28571428571429:length_max=147.0:length_min=24.0:length_std=43.52284567026948:length_sum=821.0:mismatch_avg=24.142857142857142:mismatch_max=48.0:mismatch_min=2.0:mismatch_std=15.203383082158298:mismatch_sum=169.0:name=N2053:qcovhsp_avg=98.67142857142858:qcovhsp_max=100.0:qcovhsp_min=96.5:qcovhsp_std=1.357343343587374:qcovhsp_sum=690.7:qend_avg=117.85714285714286:qend_max=148.0:qend_min=24.0:qend_std=43.69373933577735:qend_sum=825.0:qstart_avg=1.5714285714285714:qstart_max=2.0:qstart_min=1.0:qstart_std=0.5345224838248488:qstart_sum=11.0:ref_name_counter=RS_GCF_002204795.1_protein.faa_NZ_NIXO01000018.1_81@PF00015_full_PFAM.72.110--1||RS_GCF_019024325.1_protein.faa_NZ_JAFNJS010000007.1_228@PF00015_full_PFAM.114.329--6:scovhsp_avg=61.99999999999999:scovhsp_max=68.4:scovhsp_min=50.7:scovhsp_std=6.636264009214825:scovhsp_sum=433.99999999999994:send_avg=148.28571428571428:send_max=179.0:send_min=29.0:send_std=54.07622486119104:send_sum=1038.0:sstart_avg=32.0:sstart_max=58.0:sstart_min=6.0:sstart_std=15.05545305418162:sstart_sum=224.0])0.731:0.054311[&&NHX:Sample_counter=rhizpot1--14||rhizpot2--2||rhizpot3--7||rhiztom1--10||rhiztom3--4:Type_counter=GTDB--8||capture--37:besthit_avg=80.81428571428572:besthit_max=91.7:besthit_min=67.3:besthit_std=9.564418186073592:besthit_sum=565.7:bitscore_avg=160.04285714285714:bitscore_max=213.0:bitscore_min=44.3:bitscore_std=56.45422503063455:bitscore_sum=1120.3:capture_class_counter=c__Actinomycetia--2||c__Alphaproteobacteria--10||c__Desulfobulbia--1||c__Desulfovibrionia--5||c__Gammaproteobacteria--11||c__Myxococcia--5||c__Syntrophia--1||c__Verrucomicrobiae--2:capture_domain_counter=d__Bacteria--37:capture_family_counter=f__Aeromonadaceae--2||f__Azospirillaceae--1||f__Beijerinckiaceae--1||f__Burkholderiaceae--2||f__Cellulomonadaceae--1||f__Chromobacteriaceae--3||f__Desulfovibrionaceae--5||f__Desulfurivibrionaceae--1||f__Magnetospirillaceae--4||f__Micromonosporaceae--1||f__Moraxellaceae--1||f__Myxococcaceae--5||f__Opitutaceae--1||f__Rhodocyclaceae--1||f__S144-34--1||f__Smithellaceae--1||f__Sphingomonadaceae--4||f__Thioalkalivibrionaceae--1||f__UBA1319--1:capture_genus_counter=g__Acinetobacter--1||g__Actinoplanes--1||g__Aeromonas--2||g__Aminidesulfovibrio--1||g__Aquitalea--3||g__Blastomonas--1||g__Bosea--1||g__Cellulomonas--1||g__Halodesulfovibrio--2||g__Magnetospirillum--1||g__Myxococcus--5||g__Opitutus--1||g__Pandoraea--1||g__Paraburkholderia--1||g__Phaeospirillum--3||g__S144-34--1||g__Skermanella--1||g__Solidesulfovibrio--2||g__Sphingobium--3||g__Sulfuritalea--1||g__Thioalkalivibrio--1||g__UBA1319--1||g__UBA2262--1||g__UBA8904--1:capture_order_counter=o__Actinomycetales--1||o__Azospirillales--1||o__Burkholderiales--6||o__Desulfobulbales--1||o__Desulfovibrionales--5||o__Ectothiorhodospirales--1||o__Enterobacterales--2||o__Mycobacteriales--1||o__Myxococcales--5||o__Opitutales--1||o__Pedosphaerales--1||o__Pseudomonadales--1||o__Rhizobiales--1||o__Rhodospirillales--4||o__S144-34--1||o__Sphingomonadales--4||o__Syntrophales--1:capture_phylum_counter=p__Actinobacteriota--2||p__Desulfobacterota--2||p__Desulfobacterota_I--5||p__Myxococcota--5||p__Proteobacteria--21||p__Verrucomicrobiota--2:capture_species_counter=s__Acinetobacter seifertii--1||s__Actinoplanes brasiliensis--1||s__Aeromonas sanarellii--2||s__Aminidesulfovibrio sp002382645--1||s__Aquitalea pelogenes--1||s__Aquitalea sp003693445--2||s__Blastomonas ursincola--1||s__Bosea thiooxidans--1||s__Cellulomonas sp012927595--1||s__Halodesulfovibrio sp003252375--2||s__Magnetospirillum sp006218045--1||s__Myxococcus stipitatus--5||s__Opitutus terrae--1||s__Pandoraea capi--1||s__Paraburkholderia graminis--1||s__Phaeospirillum sp903853455--3||s__S144-34 sp015494165--1||s__Skermanella aerolata--1||s__Solidesulfovibrio magneticus_A--2||s__Sphingobium sp013375535--2||s__Sphingobium ummariense--1||s__Sulfuritalea sp016235805--1||s__Thioalkalivibrio sp000378605--1||s__UBA1319 sp002306985--1||s__UBA2262 sp018829945--1||s__UBA8904 sp012797505--1:evalue_avg=3.6285714285714284e-09:evalue_max=2.54e-08:evalue_min=1.51e-70:evalue_std=9.600297614434373e-09:evalue_sum=2.54e-08:gapopen_avg=0.0:gapopen_max=0.0:gapopen_min=0.0:gapopen_std=0.0:gapopen_sum=0.0:gtdb_class_counter=c__Alphaproteobacteria--2||c__Campylobacteria--1||c__Gammaproteobacteria--3||c__Spirochaetia--1||c__Thermoleophilia--1:gtdb_domain_counter=d__Bacteria--8:gtdb_family_counter=f__Aquaspirillaceae--2||f__Caulobacteraceae--1||f__Cellvibrionaceae--1||f__Fen-1364--1||f__Solirubrobacteraceae--1||f__Sphingomonadaceae--1||f__Sulfurimonadaceae--1:gtdb_genus_counter=g__Caulobacter--1||g__Exilibacterium--1||g__Fen-1364--1||g__LC5-1--1||g__Novosphingobium--1||g__Rivicola--2||g__Sulfurimonas--1:gtdb_order_counter=o__Burkholderiales--2||o__Campylobacterales--1||o__Caulobacterales--1||o__Pseudomonadales--1||o__SZUA-6--1||o__Solirubrobacterales--1||o__Sphingomonadales--1:gtdb_phylum_counter=p__Actinobacteriota--1||p__Campylobacterota--1||p__Proteobacteria--5||p__Spirochaetota--1:gtdb_species_counter=s__Caulobacter sp003185805--1||s__Exilibacterium tricleocarpae--1||s__Fen-1364 sp003141795--1||s__LC5-1 sp016781085--1||s__Novosphingobium sp019075875--1||s__Rivicola pingtungensis--1||s__Rivicola sp002002905--1||s__Sulfurimonas sp016735225--1:heptad_counter=MCP-24H--6||MCP-40H--11||MCP-44H--27||MCP-52H--1:lbd_counter=:lca_tree=d__Bacteria:length_avg=117.28571428571429:length_max=147.0:length_min=24.0:length_std=43.52284567026948:length_sum=821.0:mismatch_avg=24.142857142857142:mismatch_max=48.0:mismatch_min=2.0:mismatch_std=15.203383082158298:mismatch_sum=169.0:name=N2054:qcovhsp_avg=98.67142857142858:qcovhsp_max=100.0:qcovhsp_min=96.5:qcovhsp_std=1.3573433435873743:qcovhsp_sum=690.7:qend_avg=117.85714285714286:qend_max=148.0:qend_min=24.0:qend_std=43.69373933577735:qend_sum=825.0:qstart_avg=1.5714285714285714:qstart_max=2.0:qstart_min=1.0:qstart_std=0.5345224838248488:qstart_sum=11.0:ref_name_counter=RS_GCF_002204795.1_protein.faa_NZ_NIXO01000018.1_81@PF00015_full_PFAM.72.110--1||RS_GCF_019024325.1_protein.faa_NZ_JAFNJS010000007.1_228@PF00015_full_PFAM.114.329--6:scovhsp_avg=61.99999999999999:scovhsp_max=68.4:scovhsp_min=50.7:scovhsp_std=6.636264009214825:scovhsp_sum=433.99999999999994:send_avg=148.28571428571428:send_max=179.0:send_min=29.0:send_std=54.07622486119104:send_sum=1038.0:sstart_avg=32.0:sstart_max=58.0:sstart_min=6.0:sstart_std=15.05545305418162:sstart_sum=224.0],((((ff6621e9-f2a2-4dcd-8271-c3b2ab87d2d7_3@MCPsignal.22.54:0.0647893[&&NHX:Sample=rhiztom2:Type=capture:capture_class=c__Myxococcia:capture_domain=d__Bacteria:capture_family=f__Myxococcaceae:capture_genus=g__Myxococcus:capture_order=o__Myxococcales:capture_phylum=p__Myxococcota:capture_species=s__Myxococcus stipitatus:heptad=MCP-44H],(((((eae9e7b3-d69d-4323-8149-d447d65c4d62_2@MCPsignal.173.258:5e-09[&&NHX:Sample=rhizpot3:Type=capture:capture_class=c__Clostridia:capture_domain=d__Bacteria:capture_family=f__Lachnospiraceae:capture_genus=g__Butyrivibrio:capture_order=o__Lachnospirales:capture_phylum=p__Firmicutes_A:capture_species=s__Butyrivibrio sp000526935:heptad=MCP-44H],(31b51752-7061-42bc-bf70-83095cad3226_6@MCPsignal.98.251:5e-09[&&NHX:besthit=75.8:bitscore=202.0:evalue=3.16e-66:gapopen=0.0:length=153.0:mismatch=37.0:qcovhsp=100.0:qend=153.0:qstart=1.0:ref_name=RS_GCF_016892765.1_protein.faa_NZ_JAFEMD010000006.1_11@PF00015_full_PFAM.123.338:scovhsp=71.2:send=179.0:sstart=27.0],02a8638c-f995-5a56-bbad-62b7e006d4f1_2@MCPsignal.158.310:5e-09[&&NHX:Sample=rhizpot3:Type=capture:besthit=75.7:bitscore=199.0:capture_class=c__Clostridia:capture_domain=d__Bacteria:capture_family=f__Lachnospiraceae:capture_genus=g__Butyrivibrio:capture_order=o__Lachnospirales:capture_phylum=p__Firmicutes_A:capture_species=s__Butyrivibrio sp000526935:evalue=3.51e-65:gapopen=0.0:heptad=MCP-44H:length=152.0:mismatch=37.0:qcovhsp=100.0:qend=152.0:qstart=1.0:ref_name=RS_GCF_016892765.1_protein.faa_NZ_JAFEMD010000006.1_11@PF00015_full_PFAM.123.338:scovhsp=70.7:send=179.0:sstart=28.0])0.998:5e-09[&&NHX:Sample_counter=rhizpot3--1:Type_counter=capture--1:besthit_avg=75.75:besthit_max=75.8:besthit_min=75.7:besthit_std=0.07071067811865074:besthit_sum=151.5:bitscore_avg=200.5:bitscore_max=202.0:bitscore_min=199.0:bitscore_std=2.1213203435596424:bitscore_sum=401.0:capture_class_counter=c__Clostridia--1:capture_domain_counter=d__Bacteria--1:capture_family_counter=f__Lachnospiraceae--1:capture_genus_counter=g__Butyrivibrio--1:capture_order_counter=o__Lachnospirales--1:capture_phylum_counter=p__Firmicutes_A--1:capture_species_counter=s__Butyrivibrio sp000526935--1:evalue_avg=1.913e-65:evalue_max=3.51e-65:evalue_min=3.16e-66:evalue_std=2.258499059109833e-65:evalue_sum=3.826e-65:gapopen_avg=0.0:gapopen_max=0.0:gapopen_min=0.0:gapopen_std=0.0:gapopen_sum=0.0:gtdb_class_counter=:gtdb_domain_counter=:gtdb_family_counter=:gtdb_genus_counter=:gtdb_order_counter=:gtdb_phylum_counter=:gtdb_species_counter=:heptad_counter=MCP-44H--1:lbd_counter=:length_avg=152.5:length_max=153.0:length_min=152.0:length_std=0.7071067811865476:length_sum=305.0:mismatch_avg=37.0:mismatch_max=37.0:mismatch_min=37.0:mismatch_std=0.0:mismatch_sum=74.0:name=N2059:qcovhsp_avg=100.0:qcovhsp_max=100.0:qcovhsp_min=100.0:qcovhsp_std=0.0:qcovhsp_sum=200.0:qend_avg=152.5:qend_max=153.0:qend_min=152.0:qend_std=0.7071067811865476:qend_sum=305.0:qstart_avg=1.0:qstart_max=1.0:qstart_min=1.0:qstart_std=0.0:qstart_sum=2.0:ref_name_counter=RS_GCF_016892765.1_protein.faa_NZ_JAFEMD010000006.1_11@PF00015_full_PFAM.123.338--2:scovhsp_avg=70.95:scovhsp_max=71.2:scovhsp_min=70.7:scovhsp_std=0.3535533905932738:scovhsp_sum=141.9:send_avg=179.0:send_max=179.0:send_min=179.0:send_std=0.0:send_sum=358.0:sstart_avg=27.5:sstart_max=28.0:sstart_min=27.0:sstart_std=0.7071067811865476:sstart_sum=55.0])0.996:0.124616[&&NHX:Sample_counter=rhizpot3--2:Type_counter=capture--2:besthit_avg=75.75:besthit_max=75.8:besthit_min=75.7:besthit_std=0.07071067811865074:besthit_sum=151.5:bitscore_avg=200.5:bitscore_max=202.0:bitscore_min=199.0:bitscore_std=2.1213203435596424:bitscore_sum=401.0:capture_class_counter=c__Clostridia--2:capture_domain_counter=d__Bacteria--2:capture_family_counter=f__Lachnospiraceae--2:capture_genus_counter=g__Butyrivibrio--2:capture_order_counter=o__Lachnospirales--2:capture_phylum_counter=p__Firmicutes_A--2:capture_species_counter=s__Butyrivibrio sp000526935--2:evalue_avg=1.913e-65:evalue_max=3.51e-65:evalue_min=3.16e-66:evalue_std=2.258499059109833e-65:evalue_sum=3.826e-65:gapopen_avg=0.0:gapopen_max=0.0:gapopen_min=0.0:gapopen_std=0.0:gapopen_sum=0.0:gtdb_class_counter=:gtdb_domain_counter=:gtdb_family_counter=:gtdb_genus_counter=:gtdb_order_counter=:gtdb_phylum_counter=:gtdb_species_counter=:heptad_counter=MCP-44H--2:lbd_counter=:length_avg=152.5:length_max=153.0:length_min=152.0:length_std=0.7071067811865476:length_sum=305.0:mismatch_avg=37.0:mismatch_max=37.0:mismatch_min=37.0:mismatch_std=0.0:mismatch_sum=74.0:name=N2060:qcovhsp_avg=100.0:qcovhsp_max=100.0:qcovhsp_min=100.0:qcovhsp_std=0.0:qcovhsp_sum=200.0:qend_avg=152.5:qend_max=153.0:qend_min=152.0:qend_std=0.7071067811865476:qend_sum=305.0:qstart_avg=1.0:qstart_max=1.0:qstart_min=1.0:qstart_std=0.0:qstart_sum=2.0:ref_name_counter=RS_GCF_016892765.1_protein.faa_NZ_JAFEMD010000006.1_11@PF00015_full_PFAM.123.338--2:scovhsp_avg=70.95:scovhsp_max=71.2:scovhsp_min=70.7:scovhsp_std=0.3535533905932738:scovhsp_sum=141.9:send_avg=179.0:send_max=179.0:send_min=179.0:send_std=0.0:send_sum=358.0:sstart_avg=27.5:sstart_max=28.0:sstart_min=27.0:sstart_std=0.7071067811865476:sstart_sum=55.0],(4a211e94-da85-4b44-9cd4-64a3c08432a1_1@MCPsignal.158.236:5e-09[&&NHX:Sample=rhizpot1:Type=capture:capture_class=c__Desulfovibrionia:capture_domain=d__Bacteria:capture_family=f__Desulfovibrionaceae:capture_genus=g__Desulfovibrio:capture_order=o__Desulfovibrionales:capture_phylum=p__Desulfobacterota_I:capture_species=s__Desulfovibrio porci:heptad=MCP-44H],(35348730-ee1d-451d-82b8-3dfafbb5e147_3@MCPsignal.1450.1537:5e-09[&&NHX:Sample=rhizpot3:Type=capture:capture_class=c__Magnetococcia:capture_domain=d__Bacteria:capture_family=f__JADGAP01:capture_genus=g__JADGAP01:capture_order=o__Magnetococcales:capture_phylum=p__Proteobacteria:capture_species=s__JADGAP01 sp015231965:heptad=MCP-44H],(d83cb2bb-3153-5d15-b45f-b7f710eb6fa7_1@MCPsignal.230.373:0.00578089[&&NHX:Sample=rhizpot1:Type=capture:besthit=79.7:bitscore=196.0:capture_class=c__Desulfovibrionia:capture_domain=d__Bacteria:capture_family=f__Desulfovibrionaceae:capture_genus=g__Desulfovibrio:capture_order=o__Desulfovibrionales:capture_phylum=p__Desulfobacterota_I:capture_species=s__Desulfovibrio porci:evalue=4.6e-64:gapopen=0.0:heptad=MCP-44H:length=143.0:mismatch=29.0:qcovhsp=100.0:qend=143.0:qstart=1.0:ref_name=RS_GCF_016427565.1_protein.faa_NZ_JAELXT010000019.1_36@PF00015_full_PFAM.127.335:scovhsp=68.8:send=168.0:sstart=26.0],db40e8a8-2e47-4567-a3ea-d5ddbe2e0922_6@MCPsignal.211.360:0.0952471[&&NHX:Sample=rhizpot3:Type=capture:besthit=70.5:bitscore=170.0:capture_class=c__Alphaproteobacteria:capture_domain=d__Bacteria:capture_family=f__Sphingomonadaceae:capture_genus=g__Sphingomonas_I:capture_order=o__Sphingomonadales:capture_phylum=p__Proteobacteria:capture_species=s__Sphingomonas_I sp013113735:evalue=6e-54:gapopen=0.0:heptad=MCP-44H:length=149.0:mismatch=44.0:qcovhsp=100.0:qend=149.0:qstart=1.0:ref_name=RS_GCF_016427565.1_protein.faa_NZ_JAELXT010000019.1_36@PF00015_full_PFAM.127.335:scovhsp=71.6:send=176.0:sstart=28.0])0:5e-09[&&NHX:Sample_counter=rhizpot1--1||rhizpot3--1:Type_counter=capture--2:besthit_avg=75.1:besthit_max=79.7:besthit_min=70.5:besthit_std=6.505382386916239:besthit_sum=150.2:bitscore_avg=183.0:bitscore_max=196.0:bitscore_min=170.0:bitscore_std=18.384776310850235:bitscore_sum=366.0:capture_class_counter=c__Alphaproteobacteria--1||c__Desulfovibrionia--1:capture_domain_counter=d__Bacteria--2:capture_family_counter=f__Desulfovibrionaceae--1||f__Sphingomonadaceae--1:capture_genus_counter=g__Desulfovibrio--1||g__Sphingomonas_I--1:capture_order_counter=o__Desulfovibrionales--1||o__Sphingomonadales--1:capture_phylum_counter=p__Desulfobacterota_I--1||p__Proteobacteria--1:capture_species_counter=s__Desulfovibrio porci--1||s__Sphingomonas_I sp013113735--1:evalue_avg=3.00000000023e-54:evalue_max=6e-54:evalue_min=4.6e-64:evalue_std=4.242640686794016e-54:evalue_sum=6.00000000046e-54:gapopen_avg=0.0:gapopen_max=0.0:gapopen_min=0.0:gapopen_std=0.0:gapopen_sum=0.0:gtdb_class_counter=:gtdb_domain_counter=:gtdb_family_counter=:gtdb_genus_counter=:gtdb_order_counter=:gtdb_phylum_counter=:gtdb_species_counter=:heptad_counter=MCP-44H--2:lbd_counter=:length_avg=146.0:length_max=149.0:length_min=143.0:length_std=4.242640687119285:length_sum=292.0:mismatch_avg=36.5:mismatch_max=44.0:mismatch_min=29.0:mismatch_std=10.606601717798213:mismatch_sum=73.0:name=N2065:qcovhsp_avg=100.0:qcovhsp_max=100.0:qcovhsp_min=100.0:qcovhsp_std=0.0:qcovhsp_sum=200.0:qend_avg=146.0:qend_max=149.0:qend_min=143.0:qend_std=4.242640687119285:qend_sum=292.0:qstart_avg=1.0:qstart_max=1.0:qstart_min=1.0:qstart_std=0.0:qstart_sum=2.0:ref_name_counter=RS_GCF_016427565.1_protein.faa_NZ_JAELXT010000019.1_36@PF00015_full_PFAM.127.335--2:scovhsp_avg=70.19999999999999:scovhsp_max=71.6:scovhsp_min=68.8:scovhsp_std=1.979898987322331:scovhsp_sum=140.39999999999998:send_avg=172.0:send_max=176.0:send_min=168.0:send_std=5.656854249492381:send_sum=344.0:sstart_avg=27.0:sstart_max=28.0:sstart_min=26.0:sstart_std=1.4142135623730951:sstart_sum=54.0])0.781:5e-09[&&NHX:Sample_counter=rhizpot1--1||rhizpot3--2:Type_counter=capture--3:besthit_avg=75.1:besthit_max=79.7:besthit_min=70.5:besthit_std=6.505382386916239:besthit_sum=150.2:bitscore_avg=183.0:bitscore_max=196.0:bitscore_min=170.0:bitscore_std=18.384776310850235:bitscore_sum=366.0:capture_class_counter=c__Alphaproteobacteria--1||c__Desulfovibrionia--1||c__Magnetococcia--1:capture_domain_counter=d__Bacteria--3:capture_family_counter=f__Desulfovibrionaceae--1||f__JADGAP01--1||f__Sphingomonadaceae--1:capture_genus_counter=g__Desulfovibrio--1||g__JADGAP01--1||g__Sphingomonas_I--1:capture_order_counter=o__Desulfovibrionales--1||o__Magnetococcales--1||o__Sphingomonadales--1:capture_phylum_counter=p__Desulfobacterota_I--1||p__Proteobacteria--2:capture_species_counter=s__Desulfovibrio porci--1||s__JADGAP01 sp015231965--1||s__Sphingomonas_I sp013113735--1:evalue_avg=3.00000000023e-54:evalue_max=6e-54:evalue_min=4.6e-64:evalue_std=4.242640686794016e-54:evalue_sum=6.00000000046e-54:gapopen_avg=0.0:gapopen_max=0.0:gapopen_min=0.0:gapopen_std=0.0:gapopen_sum=0.0:gtdb_class_counter=:gtdb_domain_counter=:gtdb_family_counter=:gtdb_genus_counter=:gtdb_order_counter=:gtdb_phylum_counter=:gtdb_species_counter=:heptad_counter=MCP-44H--3:lbd_counter=:length_avg=146.0:length_max=149.0:length_min=143.0:length_std=4.242640687119285:length_sum=292.0:mismatch_avg=36.5:mismatch_max=44.0:mismatch_min=29.0:mismatch_std=10.606601717798213:mismatch_sum=73.0:name=N2066:qcovhsp_avg=100.0:qcovhsp_max=100.0:qcovhsp_min=100.0:qcovhsp_std=0.0:qcovhsp_sum=200.0:qend_avg=146.0:qend_max=149.0:qend_min=143.0:qend_std=4.242640687119285:qend_sum=292.0:qstart_avg=1.0:qstart_max=1.0:qstart_min=1.0:qstart_std=0.0:qstart_sum=2.0:ref_name_counter=RS_GCF_016427565.1_protein.faa_NZ_JAELXT010000019.1_36@PF00015_full_PFAM.127.335--2:scovhsp_avg=70.19999999999999:scovhsp_max=71.6:scovhsp_min=68.8:scovhsp_std=1.979898987322331:scovhsp_sum=140.39999999999998:send_avg=172.0:send_max=176.0:send_min=168.0:send_std=5.656854249492381:send_sum=344.0:sstart_avg=27.0:sstart_max=28.0:sstart_min=26.0:sstart_std=1.4142135623730951:sstart_sum=54.0])0.997:0.127718[&&NHX:Sample_counter=rhizpot1--2||rhizpot3--2:Type_counter=capture--4:besthit_avg=75.1:besthit_max=79.7:besthit_min=70.5:besthit_std=6.505382386916239:besthit_sum=150.2:bitscore_avg=183.0:bitscore_max=196.0:bitscore_min=170.0:bitscore_std=18.384776310850235:bitscore_sum=366.0:capture_class_counter=c__Alphaproteobacteria--1||c__Desulfovibrionia--2||c__Magnetococcia--1:capture_domain_counter=d__Bacteria--4:capture_family_counter=f__Desulfovibrionaceae--2||f__JADGAP01--1||f__Sphingomonadaceae--1:capture_genus_counter=g__Desulfovibrio--2||g__JADGAP01--1||g__Sphingomonas_I--1:capture_order_counter=o__Desulfovibrionales--2||o__Magnetococcales--1||o__Sphingomonadales--1:capture_phylum_counter=p__Desulfobacterota_I--2||p__Proteobacteria--2:capture_species_counter=s__Desulfovibrio porci--2||s__JADGAP01 sp015231965--1||s__Sphingomonas_I sp013113735--1:evalue_avg=3.00000000023e-54:evalue_max=6e-54:evalue_min=4.6e-64:evalue_std=4.242640686794016e-54:evalue_sum=6.00000000046e-54:gapopen_avg=0.0:gapopen_max=0.0:gapopen_min=0.0:gapopen_std=0.0:gapopen_sum=0.0:gtdb_class_counter=:gtdb_domain_counter=:gtdb_family_counter=:gtdb_genus_counter=:gtdb_order_counter=:gtdb_phylum_counter=:gtdb_species_counter=:heptad_counter=MCP-44H--4:lbd_counter=:length_avg=146.0:length_max=149.0:length_min=143.0:length_std=4.242640687119285:length_sum=292.0:mismatch_avg=36.5:mismatch_max=44.0:mismatch_min=29.0:mismatch_std=10.606601717798213:mismatch_sum=73.0:name=N2067:qcovhsp_avg=100.0:qcovhsp_max=100.0:qcovhsp_min=100.0:qcovhsp_std=0.0:qcovhsp_sum=200.0:qend_avg=146.0:qend_max=149.0:qend_min=143.0:qend_std=4.242640687119285:qend_sum=292.0:qstart_avg=1.0:qstart_max=1.0:qstart_min=1.0:qstart_std=0.0:qstart_sum=2.0:ref_name_counter=RS_GCF_016427565.1_protein.faa_NZ_JAELXT010000019.1_36@PF00015_full_PFAM.127.335--2:scovhsp_avg=70.19999999999999:scovhsp_max=71.6:scovhsp_min=68.8:scovhsp_std=1.979898987322331:scovhsp_sum=140.39999999999998:send_avg=172.0:send_max=176.0:send_min=168.0:send_std=5.656854249492381:send_sum=344.0:sstart_avg=27.0:sstart_max=28.0:sstart_min=26.0:sstart_std=1.4142135623730951:sstart_sum=54.0])0.298:0.0101883[&&NHX:Sample_counter=rhizpot1--2||rhizpot3--4:Type_counter=capture--6:besthit_avg=75.425:besthit_max=79.7:besthit_min=70.5:besthit_std=3.7748068383251976:besthit_sum=301.7:bitscore_avg=191.75:bitscore_max=202.0:bitscore_min=170.0:bitscore_std=14.705441169852742:bitscore_sum=767.0:capture_class_counter=c__Alphaproteobacteria--1||c__Clostridia--2||c__Desulfovibrionia--2||c__Magnetococcia--1:capture_domain_counter=d__Bacteria--6:capture_family_counter=f__Desulfovibrionaceae--2||f__JADGAP01--1||f__Lachnospiraceae--2||f__Sphingomonadaceae--1:capture_genus_counter=g__Butyrivibrio--2||g__Desulfovibrio--2||g__JADGAP01--1||g__Sphingomonas_I--1:capture_order_counter=o__Desulfovibrionales--2||o__Lachnospirales--2||o__Magnetococcales--1||o__Sphingomonadales--1:capture_phylum_counter=p__Desulfobacterota_I--2||p__Firmicutes_A--2||p__Proteobacteria--2:capture_species_counter=s__Butyrivibrio sp000526935--2||s__Desulfovibrio porci--2||s__JADGAP01 sp015231965--1||s__Sphingomonas_I sp013113735--1:evalue_avg=1.500000000124565e-54:evalue_max=6e-54:evalue_min=3.16e-66:evalue_std=2.999999999916957e-54:evalue_sum=6.00000000049826e-54:gapopen_avg=0.0:gapopen_max=0.0:gapopen_min=0.0:gapopen_std=0.0:gapopen_sum=0.0:gtdb_class_counter=:gtdb_domain_counter=:gtdb_family_counter=:gtdb_genus_counter=:gtdb_order_counter=:gtdb_phylum_counter=:gtdb_species_counter=:heptad_counter=MCP-44H--6:lbd_counter=:length_avg=149.25:length_max=153.0:length_min=143.0:length_std=4.5:length_sum=597.0:mismatch_avg=36.75:mismatch_max=44.0:mismatch_min=29.0:mismatch_std=6.13052471924984:mismatch_sum=147.0:name=N2068:qcovhsp_avg=100.0:qcovhsp_max=100.0:qcovhsp_min=100.0:qcovhsp_std=0.0:qcovhsp_sum=400.0:qend_avg=149.25:qend_max=153.0:qend_min=143.0:qend_std=4.5:qend_sum=597.0:qstart_avg=1.0:qstart_max=1.0:qstart_min=1.0:qstart_std=0.0:qstart_sum=4.0:ref_name_counter=RS_GCF_016427565.1_protein.faa_NZ_JAELXT010000019.1_36@PF00015_full_PFAM.127.335--2||RS_GCF_016892765.1_protein.faa_NZ_JAFEMD010000006.1_11@PF00015_full_PFAM.123.338--2:scovhsp_avg=70.57499999999999:scovhsp_max=71.6:scovhsp_min=68.8:scovhsp_std=1.2392874296680871:scovhsp_sum=282.29999999999995:send_avg=175.5:send_max=179.0:send_min=168.0:send_std=5.196152422706632:send_sum=702.0:sstart_avg=27.25:sstart_max=28.0:sstart_min=26.0:sstart_std=0.9574271077563381:sstart_sum=109.0],(((RS_GCF_016743775.1_protein.faa_NZ_JAEQMY010000060.1_18@PF00015_full_PFAM.137.340:0.0822967,((7bb27231-fe59-5cd2-93ba-a5b9de91ac66_4@MCPsignal.261.410:5e-09[&&NHX:Sample=rhizpot1:Type=capture:besthit=97.3:bitscore=247.0:capture_class=c__Bacilli:capture_domain=d__Bacteria:capture_family=f__Rubeoparvulaceae:capture_genus=g__Rubeoparvulum:capture_order=o__Rubeoparvulales:capture_phylum=p__Firmicutes:capture_species=s__Rubeoparvulum massiliense:evalue=4.4e-84:gapopen=0.0:heptad=MCP-44H:length=149.0:mismatch=4.0:qcovhsp=100.0:qend=149.0:qstart=1.0:ref_name=RS_GCF_016892765.1_protein.faa_NZ_JAFEMD010000006.1_11@PF00015_full_PFAM.123.338:scovhsp=69.3:send=179.0:sstart=31.0],(RS_GCF_016892765.1_protein.faa_NZ_JAFEMD010000006.1_11@PF00015_full_PFAM.123.338:0.010045,(((((RS_GCF_009846485.1_protein.faa_NZ_ML776472.1_436@PF00015_full_PFAM.237.460:1.10054[&&NHX:Type=GTDB:gtdb_class=c__Cyanobacteriia:gtdb_domain=d__Bacteria:gtdb_family=f__Geitlerinemaceae:gtdb_genus=g__Phormidium_A:gtdb_order=o__Cyanobacteriales:gtdb_phylum=p__Cyanobacteria:gtdb_species=s__Phormidium_A sp009846485:heptad=MCP-44H:species=d__Bacteria_p__Cyanobacteria_c__Cyanobacteriia_o__Cyanobacteriales_f__Geitlerinemaceae_g__Phormidium_A_s__Phormidium_A sp009846485],RS_GCF_016401385.1_protein.faa_NZ_JAEACF010000001.1_2964@PF00015_full_PFAM.273.484:0.778282[&&NHX:Type=GTDB:gtdb_class=c__Bacilli:gtdb_domain=d__Bacteria:gtdb_family=f__Fictibacillaceae:gtdb_genus=g__Fictibacillus:gtdb_order=o__Bacillales_G:gtdb_phylum=p__Firmicutes:gtdb_species=s__Fictibacillus halophilus:heptad=MCP-44H:species=d__Bacteria_p__Firmicutes_c__Bacilli_o__Bacillales_G_f__Fictibacillaceae_g__Fictibacillus_s__Fictibacillus halophilus])0.996:0.904239[&&NHX:Sample_counter=:Type_counter=GTDB--2:capture_class_counter=:capture_domain_counter=:capture_family_counter=:capture_genus_counter=:capture_order_counter=:capture_phylum_counter=:capture_species_counter=:evoltype=D:gtdb_class_counter=c__Bacilli--1||c__Cyanobacteriia--1:gtdb_domain_counter=d__Bacteria--2:gtdb_family_counter=f__Fictibacillaceae--1||f__Geitlerinemaceae--1:gtdb_genus_counter=g__Fictibacillus--1||g__Phormidium_A--1:gtdb_order_counter=o__Bacillales_G--1||o__Cyanobacteriales--1:gtdb_phylum_counter=p__Cyanobacteria--1||p__Firmicutes--1:gtdb_species_counter=s__Fictibacillus halophilus--1||s__Phormidium_A sp009846485--1:heptad_counter=MCP-44H--2:lbd_counter=:lca=d__Bacteria:lca_tree=d__Bacteria:name=N2074:ref_name_counter=],(50fd38e3-8161-544f-8312-466b72aa7df9_3@MCPsignal.325.367:0.07634[&&NHX:Sample=rhizpot3:Type=capture:capture_class=c__Alphaproteobacteria:capture_domain=d__Bacteria:capture_family=f__Rhizobiaceae:capture_genus=g__Agrobacterium:capture_order=o__Rhizobiales:capture_phylum=p__Proteobacteria:capture_species=s__Agrobacterium bohemicum:heptad=MCP-44H],e06d3823-e040-4ad7-82e3-b26ba7835934_2@MCPsignal.165.231:5e-09[&&NHX:Sample=rhizpot3:Type=capture:capture_class=c__Desulfovibrionia:capture_domain=d__Bacteria:capture_family=f__Desulfovibrionaceae:capture_genus=g__Halodesulfovibrio:capture_order=o__Desulfovibrionales:capture_phylum=p__Desulfobacterota_I:capture_species=s__Halodesulfovibrio sp003252375:heptad=MCP-40H])0:5e-09[&&NHX:Sample_counter=rhizpot3--2:Type_counter=capture--2:capture_class_counter=c__Alphaproteobacteria--1||c__Desulfovibrionia--1:capture_domain_counter=d__Bacteria--2:capture_family_counter=f__Desulfovibrionaceae--1||f__Rhizobiaceae--1:capture_genus_counter=g__Agrobacterium--1||g__Halodesulfovibrio--1:capture_order_counter=o__Desulfovibrionales--1||o__Rhizobiales--1:capture_phylum_counter=p__Desulfobacterota_I--1||p__Proteobacteria--1:capture_species_counter=s__Agrobacterium bohemicum--1||s__Halodesulfovibrio sp003252375--1:gtdb_class_counter=:gtdb_domain_counter=:gtdb_family_counter=:gtdb_genus_counter=:gtdb_order_counter=:gtdb_phylum_counter=:gtdb_species_counter=:heptad_counter=MCP-40H--1||MCP-44H--1:lbd_counter=:name=N2077:ref_name_counter=])0.415:0.127656[&&NHX:Sample_counter=rhizpot3--2:Type_counter=GTDB--2||capture--2:capture_class_counter=c__Alphaproteobacteria--1||c__Desulfovibrionia--1:capture_domain_counter=d__Bacteria--2:capture_family_counter=f__Desulfovibrionaceae--1||f__Rhizobiaceae--1:capture_genus_counter=g__Agrobacterium--1||g__Halodesulfovibrio--1:capture_order_counter=o__Desulfovibrionales--1||o__Rhizobiales--1:capture_phylum_counter=p__Desulfobacterota_I--1||p__Proteobacteria--1:capture_species_counter=s__Agrobacterium bohemicum--1||s__Halodesulfovibrio sp003252375--1:gtdb_class_counter=c__Bacilli--1||c__Cyanobacteriia--1:gtdb_domain_counter=d__Bacteria--2:gtdb_family_counter=f__Fictibacillaceae--1||f__Geitlerinemaceae--1:gtdb_genus_counter=g__Fictibacillus--1||g__Phormidium_A--1:gtdb_order_counter=o__Bacillales_G--1||o__Cyanobacteriales--1:gtdb_phylum_counter=p__Cyanobacteria--1||p__Firmicutes--1:gtdb_species_counter=s__Fictibacillus halophilus--1||s__Phormidium_A sp009846485--1:heptad_counter=MCP-40H--1||MCP-44H--3:lbd_counter=:lca_tree=d__Bacteria:name=N2078:ref_name_counter=],53e80fc3-4e45-4698-ac0b-6494c314c84e_5@MCPsignal.335.441:0.214576[&&NHX:Sample=rhizpot1:Type=capture:capture_class=c__Gammaproteobacteria:capture_domain=d__Bacteria:capture_family=f__Pseudomonadaceae:capture_genus=g__Pseudomonas_E:capture_order=o__Pseudomonadales:capture_phylum=p__Proteobacteria:capture_species=s__Pseudomonas_E sp900582625:heptad=MCP-44H])0:1.8e-08[&&NHX:Sample_counter=rhizpot1--1||rhizpot3--2:Type_counter=GTDB--2||capture--3:capture_class_counter=c__Alphaproteobacteria--1||c__Desulfovibrionia--1||c__Gammaproteobacteria--1:capture_domain_counter=d__Bacteria--3:capture_family_counter=f__Desulfovibrionaceae--1||f__Pseudomonadaceae--1||f__Rhizobiaceae--1:capture_genus_counter=g__Agrobacterium--1||g__Halodesulfovibrio--1||g__Pseudomonas_E--1:capture_order_counter=o__Desulfovibrionales--1||o__Pseudomonadales--1||o__Rhizobiales--1:capture_phylum_counter=p__Desulfobacterota_I--1||p__Proteobacteria--2:capture_species_counter=s__Agrobacterium bohemicum--1||s__Halodesulfovibrio sp003252375--1||s__Pseudomonas_E sp900582625--1:gtdb_class_counter=c__Bacilli--1||c__Cyanobacteriia--1:gtdb_domain_counter=d__Bacteria--2:gtdb_family_counter=f__Fictibacillaceae--1||f__Geitlerinemaceae--1:gtdb_genus_counter=g__Fictibacillus--1||g__Phormidium_A--1:gtdb_order_counter=o__Bacillales_G--1||o__Cyanobacteriales--1:gtdb_phylum_counter=p__Cyanobacteria--1||p__Firmicutes--1:gtdb_species_counter=s__Fictibacillus halophilus--1||s__Phormidium_A sp009846485--1:heptad_counter=MCP-40H--1||MCP-44H--4:lbd_counter=:lca_tree=d__Bacteria:name=N2080:ref_name_counter=],41c3e904-5e47-46b6-8732-f8559ff4c810_5@MCPsignal.245.313:0.312735[&&NHX:Sample=rhizpot1:Type=capture:capture_class=c__Peptococcia:capture_domain=d__Bacteria:capture_family=f__UBA5745:capture_genus=g__WRMS01:capture_order=o__DRI-13:capture_phylum=p__Firmicutes_B:capture_species=s__WRMS01 sp018434325:heptad=MCP-28H])0.559:0.0257258[&&NHX:Sample_counter=rhizpot1--2||rhizpot3--2:Type_counter=GTDB--2||capture--4:capture_class_counter=c__Alphaproteobacteria--1||c__Desulfovibrionia--1||c__Gammaproteobacteria--1||c__Peptococcia--1:capture_domain_counter=d__Bacteria--4:capture_family_counter=f__Desulfovibrionaceae--1||f__Pseudomonadaceae--1||f__Rhizobiaceae--1||f__UBA5745--1:capture_genus_counter=g__Agrobacterium--1||g__Halodesulfovibrio--1||g__Pseudomonas_E--1||g__WRMS01--1:capture_order_counter=o__DRI-13--1||o__Desulfovibrionales--1||o__Pseudomonadales--1||o__Rhizobiales--1:capture_phylum_counter=p__Desulfobacterota_I--1||p__Firmicutes_B--1||p__Proteobacteria--2:capture_species_counter=s__Agrobacterium bohemicum--1||s__Halodesulfovibrio sp003252375--1||s__Pseudomonas_E sp900582625--1||s__WRMS01 sp018434325--1:gtdb_class_counter=c__Bacilli--1||c__Cyanobacteriia--1:gtdb_domain_counter=d__Bacteria--2:gtdb_family_counter=f__Fictibacillaceae--1||f__Geitlerinemaceae--1:gtdb_genus_counter=g__Fictibacillus--1||g__Phormidium_A--1:gtdb_order_counter=o__Bacillales_G--1||o__Cyanobacteriales--1:gtdb_phylum_counter=p__Cyanobacteria--1||p__Firmicutes--1:gtdb_species_counter=s__Fictibacillus halophilus--1||s__Phormidium_A sp009846485--1:heptad_counter=MCP-28H--1||MCP-40H--1||MCP-44H--4:lbd_counter=:lca_tree=d__Bacteria:name=N2082:ref_name_counter=],(217291d3-0ae1-43b8-980c-130b1a2299e8_4@MCPsignal.186.336:0.00524552[&&NHX:Sample=rhizpot1:Type=capture:besthit=95.3:bitscore=246.0:capture_class=c__Gammaproteobacteria:capture_domain=d__Bacteria:capture_family=f__Burkholderiaceae:capture_genus=g__Rhodoferax:capture_order=o__Burkholderiales:capture_phylum=p__Proteobacteria:capture_species=s__Rhodoferax sp008080595:evalue=1.31e-83:gapopen=0.0:heptad=MCP-44H:length=150.0:mismatch=7.0:qcovhsp=100.0:qend=150.0:qstart=1.0:ref_name=RS_GCF_016892765.1_protein.faa_NZ_JAFEMD010000006.1_11@PF00015_full_PFAM.123.338:scovhsp=69.8:send=179.0:sstart=30.0],952da0e3-b0b9-416f-98ef-c72c46fe5a48_1@MCPsignal.172.322:0.0346648[&&NHX:Sample=rhizpot1:Type=capture:besthit=92.0:bitscore=236.0:capture_class=c__Gammaproteobacteria:capture_domain=d__Bacteria:capture_family=f__Burkholderiaceae:capture_genus=g__Rhodoferax:capture_order=o__Burkholderiales:capture_phylum=p__Proteobacteria:capture_species=s__Rhodoferax sp008080595:evalue=1.18e-79:gapopen=0.0:heptad=MCP-44H:length=150.0:mismatch=12.0:qcovhsp=100.0:qend=150.0:qstart=1.0:ref_name=RS_GCF_016892765.1_protein.faa_NZ_JAFEMD010000006.1_11@PF00015_full_PFAM.123.338:scovhsp=69.8:send=179.0:sstart=30.0])0.845:0.0147995[&&NHX:Sample_counter=rhizpot1--2:Type_counter=capture--2:besthit_avg=93.65:besthit_max=95.3:besthit_min=92.0:besthit_std=2.333452377915605:besthit_sum=187.3:bitscore_avg=241.0:bitscore_max=246.0:bitscore_min=236.0:bitscore_std=7.0710678118654755:bitscore_sum=482.0:capture_class_counter=c__Gammaproteobacteria--2:capture_domain_counter=d__Bacteria--2:capture_family_counter=f__Burkholderiaceae--2:capture_genus_counter=g__Rhodoferax--2:capture_order_counter=o__Burkholderiales--2:capture_phylum_counter=p__Proteobacteria--2:capture_species_counter=s__Rhodoferax sp008080595--2:evalue_avg=5.900655e-80:evalue_max=1.18e-79:evalue_min=1.31e-83:evalue_std=8.342933708117907e-80:evalue_sum=1.180131e-79:gapopen_avg=0.0:gapopen_max=0.0:gapopen_min=0.0:gapopen_std=0.0:gapopen_sum=0.0:gtdb_class_counter=:gtdb_domain_counter=:gtdb_family_counter=:gtdb_genus_counter=:gtdb_order_counter=:gtdb_phylum_counter=:gtdb_species_counter=:heptad_counter=MCP-44H--2:lbd_counter=:length_avg=150.0:length_max=150.0:length_min=150.0:length_std=0.0:length_sum=300.0:mismatch_avg=9.5:mismatch_max=12.0:mismatch_min=7.0:mismatch_std=3.5355339059327378:mismatch_sum=19.0:name=N2085:qcovhsp_avg=100.0:qcovhsp_max=100.0:qcovhsp_min=100.0:qcovhsp_std=0.0:qcovhsp_sum=200.0:qend_avg=150.0:qend_max=150.0:qend_min=150.0:qend_std=0.0:qend_sum=300.0:qstart_avg=1.0:qstart_max=1.0:qstart_min=1.0:qstart_std=0.0:qstart_sum=2.0:ref_name_counter=RS_GCF_016892765.1_protein.faa_NZ_JAFEMD010000006.1_11@PF00015_full_PFAM.123.338--2:scovhsp_avg=69.8:scovhsp_max=69.8:scovhsp_min=69.8:scovhsp_std=0.0:scovhsp_sum=139.6:send_avg=179.0:send_max=179.0:send_min=179.0:send_std=0.0:send_sum=358.0:sstart_avg=30.0:sstart_max=30.0:sstart_min=30.0:sstart_std=0.0:sstart_sum=60.0])0.752:0.00794367[&&NHX:Sample_counter=rhizpot1--4||rhizpot3--2:Type_counter=GTDB--2||capture--6:besthit_avg=93.65:besthit_max=95.3:besthit_min=92.0:besthit_std=2.333452377915605:besthit_sum=187.3:bitscore_avg=241.0:bitscore_max=246.0:bitscore_min=236.0:bitscore_std=7.0710678118654755:bitscore_sum=482.0:capture_class_counter=c__Alphaproteobacteria--1||c__Desulfovibrionia--1||c__Gammaproteobacteria--3||c__Peptococcia--1:capture_domain_counter=d__Bacteria--6:capture_family_counter=f__Burkholderiaceae--2||f__Desulfovibrionaceae--1||f__Pseudomonadaceae--1||f__Rhizobiaceae--1||f__UBA5745--1:capture_genus_counter=g__Agrobacterium--1||g__Halodesulfovibrio--1||g__Pseudomonas_E--1||g__Rhodoferax--2||g__WRMS01--1:capture_order_counter=o__Burkholderiales--2||o__DRI-13--1||o__Desulfovibrionales--1||o__Pseudomonadales--1||o__Rhizobiales--1:capture_phylum_counter=p__Desulfobacterota_I--1||p__Firmicutes_B--1||p__Proteobacteria--4:capture_species_counter=s__Agrobacterium bohemicum--1||s__Halodesulfovibrio sp003252375--1||s__Pseudomonas_E sp900582625--1||s__Rhodoferax sp008080595--2||s__WRMS01 sp018434325--1:evalue_avg=5.900655e-80:evalue_max=1.18e-79:evalue_min=1.31e-83:evalue_std=8.342933708117907e-80:evalue_sum=1.180131e-79:gapopen_avg=0.0:gapopen_max=0.0:gapopen_min=0.0:gapopen_std=0.0:gapopen_sum=0.0:gtdb_class_counter=c__Bacilli--1||c__Cyanobacteriia--1:gtdb_domain_counter=d__Bacteria--2:gtdb_family_counter=f__Fictibacillaceae--1||f__Geitlerinemaceae--1:gtdb_genus_counter=g__Fictibacillus--1||g__Phormidium_A--1:gtdb_order_counter=o__Bacillales_G--1||o__Cyanobacteriales--1:gtdb_phylum_counter=p__Cyanobacteria--1||p__Firmicutes--1:gtdb_species_counter=s__Fictibacillus halophilus--1||s__Phormidium_A sp009846485--1:heptad_counter=MCP-28H--1||MCP-40H--1||MCP-44H--6:lbd_counter=:lca_tree=d__Bacteria:length_avg=150.0:length_max=150.0:length_min=150.0:length_std=0.0:length_sum=300.0:mismatch_avg=9.5:mismatch_max=12.0:mismatch_min=7.0:mismatch_std=3.5355339059327378:mismatch_sum=19.0:name=N2086:qcovhsp_avg=100.0:qcovhsp_max=100.0:qcovhsp_min=100.0:qcovhsp_std=0.0:qcovhsp_sum=200.0:qend_avg=150.0:qend_max=150.0:qend_min=150.0:qend_std=0.0:qend_sum=300.0:qstart_avg=1.0:qstart_max=1.0:qstart_min=1.0:qstart_std=0.0:qstart_sum=2.0:ref_name_counter=RS_GCF_016892765.1_protein.faa_NZ_JAFEMD010000006.1_11@PF00015_full_PFAM.123.338--2:scovhsp_avg=69.8:scovhsp_max=69.8:scovhsp_min=69.8:scovhsp_std=0.0:scovhsp_sum=139.6:send_avg=179.0:send_max=179.0:send_min=179.0:send_std=0.0:send_sum=358.0:sstart_avg=30.0:sstart_max=30.0:sstart_min=30.0:sstart_std=0.0:sstart_sum=60.0])0.892:0.00915714[&&NHX:Sample_counter=rhizpot1--4||rhizpot3--2:Type_counter=GTDB--2||capture--6:besthit_avg=93.65:besthit_max=95.3:besthit_min=92.0:besthit_std=2.333452377915605:besthit_sum=187.3:bitscore_avg=241.0:bitscore_max=246.0:bitscore_min=236.0:bitscore_std=7.0710678118654755:bitscore_sum=482.0:capture_class_counter=c__Alphaproteobacteria--1||c__Desulfovibrionia--1||c__Gammaproteobacteria--3||c__Peptococcia--1:capture_domain_counter=d__Bacteria--6:capture_family_counter=f__Burkholderiaceae--2||f__Desulfovibrionaceae--1||f__Pseudomonadaceae--1||f__Rhizobiaceae--1||f__UBA5745--1:capture_genus_counter=g__Agrobacterium--1||g__Halodesulfovibrio--1||g__Pseudomonas_E--1||g__Rhodoferax--2||g__WRMS01--1:capture_order_counter=o__Burkholderiales--2||o__DRI-13--1||o__Desulfovibrionales--1||o__Pseudomonadales--1||o__Rhizobiales--1:capture_phylum_counter=p__Desulfobacterota_I--1||p__Firmicutes_B--1||p__Proteobacteria--4:capture_species_counter=s__Agrobacterium bohemicum--1||s__Halodesulfovibrio sp003252375--1||s__Pseudomonas_E sp900582625--1||s__Rhodoferax sp008080595--2||s__WRMS01 sp018434325--1:evalue_avg=5.900655e-80:evalue_max=1.18e-79:evalue_min=1.31e-83:evalue_std=8.342933708117907e-80:evalue_sum=1.180131e-79:gapopen_avg=0.0:gapopen_max=0.0:gapopen_min=0.0:gapopen_std=0.0:gapopen_sum=0.0:gtdb_class_counter=c__Bacilli--1||c__Cyanobacteriia--1:gtdb_domain_counter=d__Bacteria--2:gtdb_family_counter=f__Fictibacillaceae--1||f__Geitlerinemaceae--1:gtdb_genus_counter=g__Fictibacillus--1||g__Phormidium_A--1:gtdb_order_counter=o__Bacillales_G--1||o__Cyanobacteriales--1:gtdb_phylum_counter=p__Cyanobacteria--1||p__Firmicutes--1:gtdb_species_counter=s__Fictibacillus halophilus--1||s__Phormidium_A sp009846485--1:heptad_counter=MCP-28H--1||MCP-40H--1||MCP-44H--6:lbd_counter=:lca_tree=d__Bacteria:length_avg=150.0:length_max=150.0:length_min=150.0:length_std=0.0:length_sum=300.0:mismatch_avg=9.5:mismatch_max=12.0:mismatch_min=7.0:mismatch_std=3.5355339059327378:mismatch_sum=19.0:name=N2087:qcovhsp_avg=100.0:qcovhsp_max=100.0:qcovhsp_min=100.0:qcovhsp_std=0.0:qcovhsp_sum=200.0:qend_avg=150.0:qend_max=150.0:qend_min=150.0:qend_std=0.0:qend_sum=300.0:qstart_avg=1.0:qstart_max=1.0:qstart_min=1.0:qstart_std=0.0:qstart_sum=2.0:ref_name_counter=RS_GCF_016892765.1_protein.faa_NZ_JAFEMD010000006.1_11@PF00015_full_PFAM.123.338--2:scovhsp_avg=69.8:scovhsp_max=69.8:scovhsp_min=69.8:scovhsp_std=0.0:scovhsp_sum=139.6:send_avg=179.0:send_max=179.0:send_min=179.0:send_std=0.0:send_sum=358.0:sstart_avg=30.0:sstart_max=30.0:sstart_min=30.0:sstart_std=0.0:sstart_sum=60.0])0.965:0.0346862[&&NHX:Sample_counter=rhizpot1--5||rhizpot3--2:Type_counter=GTDB--2||capture--7:besthit_avg=94.86666666666667:besthit_max=97.3:besthit_min=92.0:besthit_std=2.6764404221527753:besthit_sum=284.6:bitscore_avg=243.0:bitscore_max=247.0:bitscore_min=236.0:bitscore_std=6.082762530298219:bitscore_sum=729.0:capture_class_counter=c__Alphaproteobacteria--1||c__Bacilli--1||c__Desulfovibrionia--1||c__Gammaproteobacteria--3||c__Peptococcia--1:capture_domain_counter=d__Bacteria--7:capture_family_counter=f__Burkholderiaceae--2||f__Desulfovibrionaceae--1||f__Pseudomonadaceae--1||f__Rhizobiaceae--1||f__Rubeoparvulaceae--1||f__UBA5745--1:capture_genus_counter=g__Agrobacterium--1||g__Halodesulfovibrio--1||g__Pseudomonas_E--1||g__Rhodoferax--2||g__Rubeoparvulum--1||g__WRMS01--1:capture_order_counter=o__Burkholderiales--2||o__DRI-13--1||o__Desulfovibrionales--1||o__Pseudomonadales--1||o__Rhizobiales--1||o__Rubeoparvulales--1:capture_phylum_counter=p__Desulfobacterota_I--1||p__Firmicutes--1||p__Firmicutes_B--1||p__Proteobacteria--4:capture_species_counter=s__Agrobacterium bohemicum--1||s__Halodesulfovibrio sp003252375--1||s__Pseudomonas_E sp900582625--1||s__Rhodoferax sp008080595--2||s__Rubeoparvulum massiliense--1||s__WRMS01 sp018434325--1:evalue_avg=3.9339166666666666e-80:evalue_max=1.18e-79:evalue_min=4.4e-84:evalue_std=6.812228008840671e-80:evalue_sum=1.180175e-79:gapopen_avg=0.0:gapopen_max=0.0:gapopen_min=0.0:gapopen_std=0.0:gapopen_sum=0.0:gtdb_class_counter=c__Bacilli--1||c__Cyanobacteriia--1:gtdb_domain_counter=d__Bacteria--2:gtdb_family_counter=f__Fictibacillaceae--1||f__Geitlerinemaceae--1:gtdb_genus_counter=g__Fictibacillus--1||g__Phormidium_A--1:gtdb_order_counter=o__Bacillales_G--1||o__Cyanobacteriales--1:gtdb_phylum_counter=p__Cyanobacteria--1||p__Firmicutes--1:gtdb_species_counter=s__Fictibacillus halophilus--1||s__Phormidium_A sp009846485--1:heptad_counter=MCP-28H--1||MCP-40H--1||MCP-44H--7:lbd_counter=:lca_tree=d__Bacteria:length_avg=149.66666666666666:length_max=150.0:length_min=149.0:length_std=0.5773502691896258:length_sum=449.0:mismatch_avg=7.666666666666667:mismatch_max=12.0:mismatch_min=4.0:mismatch_std=4.041451884327381:mismatch_sum=23.0:name=N2088:qcovhsp_avg=100.0:qcovhsp_max=100.0:qcovhsp_min=100.0:qcovhsp_std=0.0:qcovhsp_sum=300.0:qend_avg=149.66666666666666:qend_max=150.0:qend_min=149.0:qend_std=0.5773502691896258:qend_sum=449.0:qstart_avg=1.0:qstart_max=1.0:qstart_min=1.0:qstart_std=0.0:qstart_sum=3.0:ref_name_counter=RS_GCF_016892765.1_protein.faa_NZ_JAFEMD010000006.1_11@PF00015_full_PFAM.123.338--3:scovhsp_avg=69.63333333333333:scovhsp_max=69.8:scovhsp_min=69.3:scovhsp_std=0.2886751345948129:scovhsp_sum=208.89999999999998:send_avg=179.0:send_max=179.0:send_min=179.0:send_std=0.0:send_sum=537.0:sstart_avg=30.333333333333332:sstart_max=31.0:sstart_min=30.0:sstart_std=0.5773502691896258:sstart_sum=91.0],(((RS_GCF_001017175.1_protein.faa_NZ_LCYG01000083.1_10@PF00015_full_PFAM.118.342:0.0249857,RS_GCF_900102135.1_protein.faa_NZ_FMVJ01000002.1_297@PF00015_full_PFAM.128.337:0.0636076)0.979:0.037503[&&NHX:Sample_counter=:Type_counter=:capture_class_counter=:capture_domain_counter=:capture_family_counter=:capture_genus_counter=:capture_order_counter=:capture_phylum_counter=:capture_species_counter=:gtdb_class_counter=:gtdb_domain_counter=:gtdb_family_counter=:gtdb_genus_counter=:gtdb_order_counter=:gtdb_phylum_counter=:gtdb_species_counter=:heptad_counter=:lbd_counter=:name=N2091:ref_name_counter=],((8cd73cb8-c72e-410f-9a45-5f9c3d0c2037_3@MCPsignal.267.313:5e-09[&&NHX:Sample=rhizpot1:Type=capture:capture_class=c__Gammaproteobacteria:capture_domain=d__Bacteria:capture_family=f__Pseudomonadaceae:capture_genus=g__Pseudomonas_E:capture_order=o__Pseudomonadales:capture_phylum=p__Proteobacteria:capture_species=s__Pseudomonas_E brassicae:heptad=MCP-44H],(8e5ae296-51b4-469d-b0c5-9ad0db556071_6@MCPsignal.32.155:5e-09[&&NHX:Sample=rhizpot1:Type=capture:besthit=84.4:bitscore=179.0:capture_class=c__Gammaproteobacteria:capture_domain=d__Bacteria:capture_family=f__Burkholderiaceae:capture_genus=g__Herbaspirillum:capture_order=o__Burkholderiales:capture_phylum=p__Proteobacteria:capture_species=s__Herbaspirillum sp000261365:evalue=3.87e-58:gapopen=0.0:heptad=MCP-44H:length=122.0:mismatch=19.0:qcovhsp=99.2:qend=123.0:qstart=2.0:ref_name=RS_GCF_000739015.1_protein.faa_NZ_JPUG01000065.1_90@PF00015_full_PFAM.136.336:scovhsp=61.0:send=140.0:sstart=19.0],b8b1875e-6739-46b9-9051-de0a3d56c764_1@MCPsignal.625.716:5e-09[&&NHX:Sample=rhizpot1:Type=capture:capture_class=c__Magnetococcia:capture_domain=d__Bacteria:capture_family=f__UBA8363:capture_genus=g__UBA8363:capture_order=o__Magnetococcales:capture_phylum=p__Proteobacteria:capture_species=s__UBA8363 sp015228815:heptad=MCP-44H])0.832:5e-09[&&NHX:Sample_counter=rhizpot1--2:Type_counter=capture--2:besthit_avg=84.4:besthit_max=84.4:besthit_min=84.4:besthit_std=0:besthit_sum=84.4:bitscore_avg=179.0:bitscore_max=179.0:bitscore_min=179.0:bitscore_std=0:bitscore_sum=179.0:capture_class_counter=c__Gammaproteobacteria--1||c__Magnetococcia--1:capture_domain_counter=d__Bacteria--2:capture_family_counter=f__Burkholderiaceae--1||f__UBA8363--1:capture_genus_counter=g__Herbaspirillum--1||g__UBA8363--1:capture_order_counter=o__Burkholderiales--1||o__Magnetococcales--1:capture_phylum_counter=p__Proteobacteria--2:capture_species_counter=s__Herbaspirillum sp000261365--1||s__UBA8363 sp015228815--1:evalue_avg=3.87e-58:evalue_max=3.87e-58:evalue_min=3.87e-58:evalue_std=0:evalue_sum=3.87e-58:gapopen_avg=0.0:gapopen_max=0.0:gapopen_min=0.0:gapopen_std=0:gapopen_sum=0.0:gtdb_class_counter=:gtdb_domain_counter=:gtdb_family_counter=:gtdb_genus_counter=:gtdb_order_counter=:gtdb_phylum_counter=:gtdb_species_counter=:heptad_counter=MCP-44H--2:lbd_counter=:length_avg=122.0:length_max=122.0:length_min=122.0:length_std=0:length_sum=122.0:mismatch_avg=19.0:mismatch_max=19.0:mismatch_min=19.0:mismatch_std=0:mismatch_sum=19.0:name=N2095:qcovhsp_avg=99.2:qcovhsp_max=99.2:qcovhsp_min=99.2:qcovhsp_std=0:qcovhsp_sum=99.2:qend_avg=123.0:qend_max=123.0:qend_min=123.0:qend_std=0:qend_sum=123.0:qstart_avg=2.0:qstart_max=2.0:qstart_min=2.0:qstart_std=0:qstart_sum=2.0:ref_name_counter=RS_GCF_000739015.1_protein.faa_NZ_JPUG01000065.1_90@PF00015_full_PFAM.136.336--1:scovhsp_avg=61.0:scovhsp_max=61.0:scovhsp_min=61.0:scovhsp_std=0:scovhsp_sum=61.0:send_avg=140.0:send_max=140.0:send_min=140.0:send_std=0:send_sum=140.0:sstart_avg=19.0:sstart_max=19.0:sstart_min=19.0:sstart_std=0:sstart_sum=19.0])0.997:0.102807[&&NHX:Sample_counter=rhizpot1--3:Type_counter=capture--3:besthit_avg=84.4:besthit_max=84.4:besthit_min=84.4:besthit_std=0:besthit_sum=84.4:bitscore_avg=179.0:bitscore_max=179.0:bitscore_min=179.0:bitscore_std=0:bitscore_sum=179.0:capture_class_counter=c__Gammaproteobacteria--2||c__Magnetococcia--1:capture_domain_counter=d__Bacteria--3:capture_family_counter=f__Burkholderiaceae--1||f__Pseudomonadaceae--1||f__UBA8363--1:capture_genus_counter=g__Herbaspirillum--1||g__Pseudomonas_E--1||g__UBA8363--1:capture_order_counter=o__Burkholderiales--1||o__Magnetococcales--1||o__Pseudomonadales--1:capture_phylum_counter=p__Proteobacteria--3:capture_species_counter=s__Herbaspirillum sp000261365--1||s__Pseudomonas_E brassicae--1||s__UBA8363 sp015228815--1:evalue_avg=3.87e-58:evalue_max=3.87e-58:evalue_min=3.87e-58:evalue_std=0:evalue_sum=3.87e-58:gapopen_avg=0.0:gapopen_max=0.0:gapopen_min=0.0:gapopen_std=0:gapopen_sum=0.0:gtdb_class_counter=:gtdb_domain_counter=:gtdb_family_counter=:gtdb_genus_counter=:gtdb_order_counter=:gtdb_phylum_counter=:gtdb_species_counter=:heptad_counter=MCP-44H--3:lbd_counter=:length_avg=122.0:length_max=122.0:length_min=122.0:length_std=0:length_sum=122.0:mismatch_avg=19.0:mismatch_max=19.0:mismatch_min=19.0:mismatch_std=0:mismatch_sum=19.0:name=N2096:qcovhsp_avg=99.2:qcovhsp_max=99.2:qcovhsp_min=99.2:qcovhsp_std=0:qcovhsp_sum=99.2:qend_avg=123.0:qend_max=123.0:qend_min=123.0:qend_std=0:qend_sum=123.0:qstart_avg=2.0:qstart_max=2.0:qstart_min=2.0:qstart_std=0:qstart_sum=2.0:ref_name_counter=RS_GCF_000739015.1_protein.faa_NZ_JPUG01000065.1_90@PF00015_full_PFAM.136.336--1:scovhsp_avg=61.0:scovhsp_max=61.0:scovhsp_min=61.0:scovhsp_std=0:scovhsp_sum=61.0:send_avg=140.0:send_max=140.0:send_min=140.0:send_std=0:send_sum=140.0:sstart_avg=19.0:sstart_max=19.0:sstart_min=19.0:sstart_std=0:sstart_sum=19.0],(RS_GCF_003332305.1_protein.faa_NZ_QOIO01000027.1_33@PF00015_full_PFAM.124.332:0.0985752,RS_GCF_004458765.1_protein.faa_NZ_SPJX01000469.1_320@PF00015_full_PFAM.130.338:0.0572059)0.933:0.0282343[&&NHX:Sample_counter=:Type_counter=:capture_class_counter=:capture_domain_counter=:capture_family_counter=:capture_genus_counter=:capture_order_counter=:capture_phylum_counter=:capture_species_counter=:gtdb_class_counter=:gtdb_domain_counter=:gtdb_family_counter=:gtdb_genus_counter=:gtdb_order_counter=:gtdb_phylum_counter=:gtdb_species_counter=:heptad_counter=:lbd_counter=:name=N2099:ref_name_counter=])0.717:0.00630509[&&NHX:Sample_counter=rhizpot1--3:Type_counter=capture--3:besthit_avg=84.4:besthit_max=84.4:besthit_min=84.4:besthit_std=0:besthit_sum=84.4:bitscore_avg=179.0:bitscore_max=179.0:bitscore_min=179.0:bitscore_std=0:bitscore_sum=179.0:capture_class_counter=c__Gammaproteobacteria--2||c__Magnetococcia--1:capture_domain_counter=d__Bacteria--3:capture_family_counter=f__Burkholderiaceae--1||f__Pseudomonadaceae--1||f__UBA8363--1:capture_genus_counter=g__Herbaspirillum--1||g__Pseudomonas_E--1||g__UBA8363--1:capture_order_counter=o__Burkholderiales--1||o__Magnetococcales--1||o__Pseudomonadales--1:capture_phylum_counter=p__Proteobacteria--3:capture_species_counter=s__Herbaspirillum sp000261365--1||s__Pseudomonas_E brassicae--1||s__UBA8363 sp015228815--1:evalue_avg=3.87e-58:evalue_max=3.87e-58:evalue_min=3.87e-58:evalue_std=0:evalue_sum=3.87e-58:gapopen_avg=0.0:gapopen_max=0.0:gapopen_min=0.0:gapopen_std=0:gapopen_sum=0.0:gtdb_class_counter=:gtdb_domain_counter=:gtdb_family_counter=:gtdb_genus_counter=:gtdb_order_counter=:gtdb_phylum_counter=:gtdb_species_counter=:heptad_counter=MCP-44H--3:lbd_counter=:length_avg=122.0:length_max=122.0:length_min=122.0:length_std=0:length_sum=122.0:mismatch_avg=19.0:mismatch_max=19.0:mismatch_min=19.0:mismatch_std=0:mismatch_sum=19.0:name=N2100:qcovhsp_avg=99.2:qcovhsp_max=99.2:qcovhsp_min=99.2:qcovhsp_std=0:qcovhsp_sum=99.2:qend_avg=123.0:qend_max=123.0:qend_min=123.0:qend_std=0:qend_sum=123.0:qstart_avg=2.0:qstart_max=2.0:qstart_min=2.0:qstart_std=0:qstart_sum=2.0:ref_name_counter=RS_GCF_000739015.1_protein.faa_NZ_JPUG01000065.1_90@PF00015_full_PFAM.136.336--1:scovhsp_avg=61.0:scovhsp_max=61.0:scovhsp_min=61.0:scovhsp_std=0:scovhsp_sum=61.0:send_avg=140.0:send_max=140.0:send_min=140.0:send_std=0:send_sum=140.0:sstart_avg=19.0:sstart_max=19.0:sstart_min=19.0:sstart_std=0:sstart_sum=19.0])0.822:0.0103543[&&NHX:Sample_counter=rhizpot1--3:Type_counter=capture--3:besthit_avg=84.4:besthit_max=84.4:besthit_min=84.4:besthit_std=0:besthit_sum=84.4:bitscore_avg=179.0:bitscore_max=179.0:bitscore_min=179.0:bitscore_std=0:bitscore_sum=179.0:capture_class_counter=c__Gammaproteobacteria--2||c__Magnetococcia--1:capture_domain_counter=d__Bacteria--3:capture_family_counter=f__Burkholderiaceae--1||f__Pseudomonadaceae--1||f__UBA8363--1:capture_genus_counter=g__Herbaspirillum--1||g__Pseudomonas_E--1||g__UBA8363--1:capture_order_counter=o__Burkholderiales--1||o__Magnetococcales--1||o__Pseudomonadales--1:capture_phylum_counter=p__Proteobacteria--3:capture_species_counter=s__Herbaspirillum sp000261365--1||s__Pseudomonas_E brassicae--1||s__UBA8363 sp015228815--1:evalue_avg=3.87e-58:evalue_max=3.87e-58:evalue_min=3.87e-58:evalue_std=0:evalue_sum=3.87e-58:gapopen_avg=0.0:gapopen_max=0.0:gapopen_min=0.0:gapopen_std=0:gapopen_sum=0.0:gtdb_class_counter=:gtdb_domain_counter=:gtdb_family_counter=:gtdb_genus_counter=:gtdb_order_counter=:gtdb_phylum_counter=:gtdb_species_counter=:heptad_counter=MCP-44H--3:lbd_counter=:length_avg=122.0:length_max=122.0:length_min=122.0:length_std=0:length_sum=122.0:mismatch_avg=19.0:mismatch_max=19.0:mismatch_min=19.0:mismatch_std=0:mismatch_sum=19.0:name=N2101:qcovhsp_avg=99.2:qcovhsp_max=99.2:qcovhsp_min=99.2:qcovhsp_std=0:qcovhsp_sum=99.2:qend_avg=123.0:qend_max=123.0:qend_min=123.0:qend_std=0:qend_sum=123.0:qstart_avg=2.0:qstart_max=2.0:qstart_min=2.0:qstart_std=0:qstart_sum=2.0:ref_name_counter=RS_GCF_000739015.1_protein.faa_NZ_JPUG01000065.1_90@PF00015_full_PFAM.136.336--1:scovhsp_avg=61.0:scovhsp_max=61.0:scovhsp_min=61.0:scovhsp_std=0:scovhsp_sum=61.0:send_avg=140.0:send_max=140.0:send_min=140.0:send_std=0:send_sum=140.0:sstart_avg=19.0:sstart_max=19.0:sstart_min=19.0:sstart_std=0:sstart_sum=19.0],((RS_GCF_016735695.1_protein.faa_NZ_JAERQD010000016.1_97@PF00015_full_PFAM.153.350:0.0439913,RS_GCF_003151255.1_protein.faa_NZ_CP029481.1_2425@PF00015_full_PFAM.15.255:0.0819239)0.104:0.0210093[&&NHX:Sample_counter=:Type_counter=:capture_class_counter=:capture_domain_counter=:capture_family_counter=:capture_genus_counter=:capture_order_counter=:capture_phylum_counter=:capture_species_counter=:gtdb_class_counter=:gtdb_domain_counter=:gtdb_family_counter=:gtdb_genus_counter=:gtdb_order_counter=:gtdb_phylum_counter=:gtdb_species_counter=:heptad_counter=:lbd_counter=:name=N2104:ref_name_counter=],((RS_GCF_016427565.1_protein.faa_NZ_JAELXT010000019.1_36@PF00015_full_PFAM.127.335:0.0238079,((f883e6d7-eef8-4187-bcf3-06e7e294abe3_1@MCPsignal.93.249:5e-09[&&NHX:besthit=89.7:bitscore=241.0:evalue=8.86e-82:gapopen=0.0:length=156.0:mismatch=16.0:qcovhsp=100.0:qend=156.0:qstart=1.0:ref_name=RS_GCF_016427565.1_protein.faa_NZ_JAELXT010000019.1_36@PF00015_full_PFAM.127.335:scovhsp=75.0:send=176.0:sstart=21.0],((((((0b588838-0f26-5af4-b583-6e12cfe0b0c0_5@MCPsignal.134.275:5e-09[&&NHX:Sample=rhizpot1:Type=capture:besthit=90.8:bitscore=218.0:capture_class=c__Gammaproteobacteria:capture_domain=d__Bacteria:capture_family=f__Burkholderiaceae:capture_genus=g__Duganella:capture_order=o__Burkholderiales:capture_phylum=p__Proteobacteria:capture_species=s__Duganella aceris:evalue=4.58e-73:gapopen=0.0:heptad=MCP-40H:length=141.0:mismatch=13.0:qcovhsp=100.0:qend=141.0:qstart=1.0:ref_name=RS_GCF_016427565.1_protein.faa_NZ_JAELXT010000019.1_36@PF00015_full_PFAM.127.335:scovhsp=67.8:send=176.0:sstart=36.0],e477b2b4-f77e-50ae-b887-799af87c1c06_4@MCPsignal.312.399:5e-09[&&NHX:Sample=rhizpot3:Type=capture:capture_class=c__Gammaproteobacteria:capture_domain=d__Bacteria:capture_family=f__Burkholderiaceae:capture_genus=g__Duganella:capture_order=o__Burkholderiales:capture_phylum=p__Proteobacteria:capture_species=s__Duganella aceris:heptad=MCP-44H])0.917:0.0122821[&&NHX:Sample_counter=rhizpot1--1||rhizpot3--1:Type_counter=capture--2:besthit_avg=90.8:besthit_max=90.8:besthit_min=90.8:besthit_std=0:besthit_sum=90.8:bitscore_avg=218.0:bitscore_max=218.0:bitscore_min=218.0:bitscore_std=0:bitscore_sum=218.0:capture_class_counter=c__Gammaproteobacteria--2:capture_domain_counter=d__Bacteria--2:capture_family_counter=f__Burkholderiaceae--2:capture_genus_counter=g__Duganella--2:capture_order_counter=o__Burkholderiales--2:capture_phylum_counter=p__Proteobacteria--2:capture_species_counter=s__Duganella aceris--2:evalue_avg=4.58e-73:evalue_max=4.58e-73:evalue_min=4.58e-73:evalue_std=0:evalue_sum=4.58e-73:gapopen_avg=0.0:gapopen_max=0.0:gapopen_min=0.0:gapopen_std=0:gapopen_sum=0.0:gtdb_class_counter=:gtdb_domain_counter=:gtdb_family_counter=:gtdb_genus_counter=:gtdb_order_counter=:gtdb_phylum_counter=:gtdb_species_counter=:heptad_counter=MCP-40H--1||MCP-44H--1:lbd_counter=:length_avg=141.0:length_max=141.0:length_min=141.0:length_std=0:length_sum=141.0:mismatch_avg=13.0:mismatch_max=13.0:mismatch_min=13.0:mismatch_std=0:mismatch_sum=13.0:name=N2109:qcovhsp_avg=100.0:qcovhsp_max=100.0:qcovhsp_min=100.0:qcovhsp_std=0:qcovhsp_sum=100.0:qend_avg=141.0:qend_max=141.0:qend_min=141.0:qend_std=0:qend_sum=141.0:qstart_avg=1.0:qstart_max=1.0:qstart_min=1.0:qstart_std=0:qstart_sum=1.0:ref_name_counter=RS_GCF_016427565.1_protein.faa_NZ_JAELXT010000019.1_36@PF00015_full_PFAM.127.335--1:scovhsp_avg=67.8:scovhsp_max=67.8:scovhsp_min=67.8:scovhsp_std=0:scovhsp_sum=67.8:send_avg=176.0:send_max=176.0:send_min=176.0:send_std=0:send_sum=176.0:sstart_avg=36.0:sstart_max=36.0:sstart_min=36.0:sstart_std=0:sstart_sum=36.0],109c759b-7c6f-4fc1-b1cf-4c8afa359a32_4@MCPsignal.29.186:5e-09[&&NHX:Sample=rhizpot1:Type=capture:besthit=89.2:bitscore=241.0:capture_class=c__Gammaproteobacteria:capture_domain=d__Bacteria:capture_family=f__Burkholderiaceae:capture_genus=g__Duganella:capture_order=o__Burkholderiales:capture_phylum=p__Proteobacteria:capture_species=s__Duganella aceris:evalue=9.22e-82:gapopen=0.0:heptad=MCP-40H:length=157.0:mismatch=17.0:qcovhsp=100.0:qend=157.0:qstart=1.0:ref_name=RS_GCF_016427565.1_protein.faa_NZ_JAELXT010000019.1_36@PF00015_full_PFAM.127.335:scovhsp=75.5:send=176.0:sstart=20.0])0:5e-09[&&NHX:Sample_counter=rhizpot1--2||rhizpot3--1:Type_counter=capture--3:besthit_avg=90.0:besthit_max=90.8:besthit_min=89.2:besthit_std=1.131370849898472:besthit_sum=180.0:bitscore_avg=229.5:bitscore_max=241.0:bitscore_min=218.0:bitscore_std=16.263455967290593:bitscore_sum=459.0:capture_class_counter=c__Gammaproteobacteria--3:capture_domain_counter=d__Bacteria--3:capture_family_counter=f__Burkholderiaceae--3:capture_genus_counter=g__Duganella--3:capture_order_counter=o__Burkholderiales--3:capture_phylum_counter=p__Proteobacteria--3:capture_species_counter=s__Duganella aceris--3:evalue_avg=2.29000000461e-73:evalue_max=4.58e-73:evalue_min=9.22e-82:evalue_std=3.238549051314863e-73:evalue_sum=4.58000000922e-73:gapopen_avg=0.0:gapopen_max=0.0:gapopen_min=0.0:gapopen_std=0.0:gapopen_sum=0.0:gtdb_class_counter=:gtdb_domain_counter=:gtdb_family_counter=:gtdb_genus_counter=:gtdb_order_counter=:gtdb_phylum_counter=:gtdb_species_counter=:heptad_counter=MCP-40H--2||MCP-44H--1:lbd_counter=:length_avg=149.0:length_max=157.0:length_min=141.0:length_std=11.313708498984761:length_sum=298.0:mismatch_avg=15.0:mismatch_max=17.0:mismatch_min=13.0:mismatch_std=2.8284271247461903:mismatch_sum=30.0:name=N2111:qcovhsp_avg=100.0:qcovhsp_max=100.0:qcovhsp_min=100.0:qcovhsp_std=0.0:qcovhsp_sum=200.0:qend_avg=149.0:qend_max=157.0:qend_min=141.0:qend_std=11.313708498984761:qend_sum=298.0:qstart_avg=1.0:qstart_max=1.0:qstart_min=1.0:qstart_std=0.0:qstart_sum=2.0:ref_name_counter=RS_GCF_016427565.1_protein.faa_NZ_JAELXT010000019.1_36@PF00015_full_PFAM.127.335--2:scovhsp_avg=71.65:scovhsp_max=75.5:scovhsp_min=67.8:scovhsp_std=5.444722215136418:scovhsp_sum=143.3:send_avg=176.0:send_max=176.0:send_min=176.0:send_std=0.0:send_sum=352.0:sstart_avg=28.0:sstart_max=36.0:sstart_min=20.0:sstart_std=11.313708498984761:sstart_sum=56.0],(((((727039d3-bbef-42a0-b9da-00be1ccaa9c2_2@MCPsignal.435.545:0.00879836[&&NHX:Sample=rhizpot1:Type=capture:besthit=86.4:bitscore=159.0:capture_class=c__Gammaproteobacteria:capture_domain=d__Bacteria:capture_family=f__Burkholderiaceae:capture_genus=g__Duganella:capture_order=o__Burkholderiales:capture_phylum=p__Proteobacteria:capture_species=s__Duganella aceris:evalue=3.23e-50:gapopen=1.0:heptad=MCP-44H:length=110.0:mismatch=14.0:qcovhsp=100.0:qend=110.0:qstart=1.0:ref_name=RS_GCF_016427565.1_protein.faa_NZ_JAELXT010000019.1_36@PF00015_full_PFAM.127.335:scovhsp=52.4:send=122.0:sstart=14.0],(3012461e-f3b8-42e3-908c-2d2c67a1e500_2@MCPsignal.26.178:5e-09[&&NHX:Sample=rhizpot1:Type=capture:besthit=70.2:bitscore=175.0:capture_class=c__Gammaproteobacteria:capture_domain=d__Bacteria:capture_family=f__Burkholderiaceae:capture_genus=g__Duganella:capture_order=o__Burkholderiales:capture_phylum=p__Proteobacteria:capture_species=s__Duganella aceris:evalue=8e-56:gapopen=0.0:heptad=MCP-40H:length=151.0:mismatch=45.0:qcovhsp=99.3:qend=151.0:qstart=1.0:ref_name=RS_GCF_000739015.1_protein.faa_NZ_JPUG01000065.1_90@PF00015_full_PFAM.136.336:scovhsp=75.5:send=166.0:sstart=16.0],cdeed14e-5e68-5e6b-8c9c-76dc9cef0237_5@MCPsignal.271.389:0.00708644[&&NHX:Sample=rhizpot1:Type=capture:besthit=68.6:bitscore=137.0:capture_class=c__Gammaproteobacteria:capture_domain=d__Bacteria:capture_family=f__Enterobacteriaceae:capture_genus=g__Yersinia:capture_order=o__Enterobacterales:capture_phylum=p__Proteobacteria:capture_species=s__Yersinia pekkanenii:evalue=1.89e-41:gapopen=0.0:heptad=MCP-44H:length=118.0:mismatch=37.0:qcovhsp=100.0:qend=118.0:qstart=1.0:ref_name=RS_GCF_016427565.1_protein.faa_NZ_JAELXT010000019.1_36@PF00015_full_PFAM.127.335:scovhsp=56.7:send=139.0:sstart=22.0])0:5e-09[&&NHX:Sample_counter=rhizpot1--2:Type_counter=capture--2:besthit_avg=69.4:besthit_max=70.2:besthit_min=68.6:besthit_std=1.131370849898482:besthit_sum=138.8:bitscore_avg=156.0:bitscore_max=175.0:bitscore_min=137.0:bitscore_std=26.870057685088806:bitscore_sum=312.0:capture_class_counter=c__Gammaproteobacteria--2:capture_domain_counter=d__Bacteria--2:capture_family_counter=f__Burkholderiaceae--1||f__Enterobacteriaceae--1:capture_genus_counter=g__Duganella--1||g__Yersinia--1:capture_order_counter=o__Burkholderiales--1||o__Enterobacterales--1:capture_phylum_counter=p__Proteobacteria--2:capture_species_counter=s__Duganella aceris--1||s__Yersinia pekkanenii--1:evalue_avg=9.45000000000004e-42:evalue_max=1.89e-41:evalue_min=8e-56:evalue_std=1.3364318164425693e-41:evalue_sum=1.890000000000008e-41:gapopen_avg=0.0:gapopen_max=0.0:gapopen_min=0.0:gapopen_std=0.0:gapopen_sum=0.0:gtdb_class_counter=:gtdb_domain_counter=:gtdb_family_counter=:gtdb_genus_counter=:gtdb_order_counter=:gtdb_phylum_counter=:gtdb_species_counter=:heptad_counter=MCP-40H--1||MCP-44H--1:lbd_counter=:length_avg=134.5:length_max=151.0:length_min=118.0:length_std=23.33452377915607:length_sum=269.0:mismatch_avg=41.0:mismatch_max=45.0:mismatch_min=37.0:mismatch_std=5.656854249492381:mismatch_sum=82.0:name=N2115:qcovhsp_avg=99.65:qcovhsp_max=100.0:qcovhsp_min=99.3:qcovhsp_std=0.4949747468305853:qcovhsp_sum=199.3:qend_avg=134.5:qend_max=151.0:qend_min=118.0:qend_std=23.33452377915607:qend_sum=269.0:qstart_avg=1.0:qstart_max=1.0:qstart_min=1.0:qstart_std=0.0:qstart_sum=2.0:ref_name_counter=RS_GCF_000739015.1_protein.faa_NZ_JPUG01000065.1_90@PF00015_full_PFAM.136.336--1||RS_GCF_016427565.1_protein.faa_NZ_JAELXT010000019.1_36@PF00015_full_PFAM.127.335--1:scovhsp_avg=66.1:scovhsp_max=75.5:scovhsp_min=56.7:scovhsp_std=13.293607486307092:scovhsp_sum=132.2:send_avg=152.5:send_max=166.0:send_min=139.0:send_std=19.091883092036785:send_sum=305.0:sstart_avg=19.0:sstart_max=22.0:sstart_min=16.0:sstart_std=4.242640687119285:sstart_sum=38.0])0:5e-09[&&NHX:Sample_counter=rhizpot1--3:Type_counter=capture--3:besthit_avg=75.06666666666666:besthit_max=86.4:besthit_min=68.6:besthit_std=9.847503913852151:besthit_sum=225.2:bitscore_avg=157.0:bitscore_max=175.0:bitscore_min=137.0:bitscore_std=19.078784028338912:bitscore_sum=471.0:capture_class_counter=c__Gammaproteobacteria--3:capture_domain_counter=d__Bacteria--3:capture_family_counter=f__Burkholderiaceae--2||f__Enterobacteriaceae--1:capture_genus_counter=g__Duganella--2||g__Yersinia--1:capture_order_counter=o__Burkholderiales--2||o__Enterobacterales--1:capture_phylum_counter=p__Proteobacteria--3:capture_species_counter=s__Duganella aceris--2||s__Yersinia pekkanenii--1:evalue_avg=6.300000010766694e-42:evalue_max=1.89e-41:evalue_min=8e-56:evalue_std=1.0911920078359696e-41:evalue_sum=1.890000003230008e-41:gapopen_avg=0.3333333333333333:gapopen_max=1.0:gapopen_min=0.0:gapopen_std=0.5773502691896258:gapopen_sum=1.0:gtdb_class_counter=:gtdb_domain_counter=:gtdb_family_counter=:gtdb_genus_counter=:gtdb_order_counter=:gtdb_phylum_counter=:gtdb_species_counter=:heptad_counter=MCP-40H--1||MCP-44H--2:lbd_counter=:length_avg=126.33333333333333:length_max=151.0:length_min=110.0:length_std=21.73323108360405:length_sum=379.0:mismatch_avg=32.0:mismatch_max=45.0:mismatch_min=14.0:mismatch_std=16.09347693943108:mismatch_sum=96.0:name=N2116:qcovhsp_avg=99.76666666666667:qcovhsp_max=100.0:qcovhsp_min=99.3:qcovhsp_std=0.40414518843273967:qcovhsp_sum=299.3:qend_avg=126.33333333333333:qend_max=151.0:qend_min=110.0:qend_std=21.73323108360405:qend_sum=379.0:qstart_avg=1.0:qstart_max=1.0:qstart_min=1.0:qstart_std=0.0:qstart_sum=3.0:ref_name_counter=RS_GCF_000739015.1_protein.faa_NZ_JPUG01000065.1_90@PF00015_full_PFAM.136.336--1||RS_GCF_016427565.1_protein.faa_NZ_JAELXT010000019.1_36@PF00015_full_PFAM.127.335--2:scovhsp_avg=61.53333333333333:scovhsp_max=75.5:scovhsp_min=52.4:scovhsp_std=12.285085808952795:scovhsp_sum=184.6:send_avg=142.33333333333334:send_max=166.0:send_min=122.0:send_std=22.18858565419016:send_sum=427.0:sstart_avg=17.333333333333332:sstart_max=22.0:sstart_min=14.0:sstart_std=4.163331998932265:sstart_sum=52.0],d4241752-edc2-4113-989c-d6d53aff85c4_4@MCPsignal.50.174:5e-09[&&NHX:Sample=rhizpot1:Type=capture:besthit=64.5:bitscore=134.0:capture_class=c__Gammaproteobacteria:capture_domain=d__Bacteria:capture_family=f__Burkholderiaceae:capture_genus=g__Duganella:capture_order=o__Burkholderiales:capture_phylum=p__Proteobacteria:capture_species=s__Duganella aceris:evalue=5.46e-40:gapopen=0.0:heptad=MCP-44H:length=124.0:mismatch=44.0:qcovhsp=100.0:qend=124.0:qstart=1.0:ref_name=RS_GCF_016427565.1_protein.faa_NZ_JAELXT010000019.1_36@PF00015_full_PFAM.127.335:scovhsp=59.6:send=143.0:sstart=20.0])0.92:0.00507357[&&NHX:Sample_counter=rhizpot1--4:Type_counter=capture--4:besthit_avg=72.425:besthit_max=86.4:besthit_min=64.5:besthit_std=9.620940702446932:besthit_sum=289.7:bitscore_avg=151.25:bitscore_max=175.0:bitscore_min=134.0:bitscore_std=19.36276495407272:bitscore_sum=605.0:capture_class_counter=c__Gammaproteobacteria--4:capture_domain_counter=d__Bacteria--4:capture_family_counter=f__Burkholderiaceae--3||f__Enterobacteriaceae--1:capture_genus_counter=g__Duganella--3||g__Yersinia--1:capture_order_counter=o__Burkholderiales--3||o__Enterobacterales--1:capture_phylum_counter=p__Proteobacteria--4:capture_species_counter=s__Duganella aceris--3||s__Yersinia pekkanenii--1:evalue_avg=1.4122500000807502e-40:evalue_max=5.46e-40:evalue_min=8e-56:evalue_std=2.6999704164482793e-40:evalue_sum=5.649000000323001e-40:gapopen_avg=0.25:gapopen_max=1.0:gapopen_min=0.0:gapopen_std=0.5:gapopen_sum=1.0:gtdb_class_counter=:gtdb_domain_counter=:gtdb_family_counter=:gtdb_genus_counter=:gtdb_order_counter=:gtdb_phylum_counter=:gtdb_species_counter=:heptad_counter=MCP-40H--1||MCP-44H--3:lbd_counter=:length_avg=125.75:length_max=151.0:length_min=110.0:length_std=17.783419243778738:length_sum=503.0:mismatch_avg=35.0:mismatch_max=45.0:mismatch_min=14.0:mismatch_std=14.445299120013633:mismatch_sum=140.0:name=N2118:qcovhsp_avg=99.825:qcovhsp_max=100.0:qcovhsp_min=99.3:qcovhsp_std=0.3500000000000014:qcovhsp_sum=399.3:qend_avg=125.75:qend_max=151.0:qend_min=110.0:qend_std=17.783419243778738:qend_sum=503.0:qstart_avg=1.0:qstart_max=1.0:qstart_min=1.0:qstart_std=0.0:qstart_sum=4.0:ref_name_counter=RS_GCF_000739015.1_protein.faa_NZ_JPUG01000065.1_90@PF00015_full_PFAM.136.336--1||RS_GCF_016427565.1_protein.faa_NZ_JAELXT010000019.1_36@PF00015_full_PFAM.127.335--3:scovhsp_avg=61.050000000000004:scovhsp_max=75.5:scovhsp_min=52.4:scovhsp_std=10.0772019926168:scovhsp_sum=244.20000000000002:send_avg=142.5:send_max=166.0:send_min=122.0:send_std=18.119970566569176:send_sum=570.0:sstart_avg=18.0:sstart_max=22.0:sstart_min=14.0:sstart_std=3.6514837167011076:sstart_sum=72.0],((((dabd2c9c-f406-40d9-a05b-f7539e402f2c_4@MCPsignal.98.249:0[&&NHX:Sample=rhizpot1:Type=capture:besthit=89.4:bitscore=231.0:capture_class=c__Gammaproteobacteria:capture_domain=d__Bacteria:capture_family=f__Burkholderiaceae:capture_genus=g__Duganella:capture_order=o__Burkholderiales:capture_phylum=p__Proteobacteria:capture_species=s__Duganella aceris:evalue=4.61e-78:gapopen=0.0:heptad=MCP-40H:length=151.0:mismatch=16.0:qcovhsp=100.0:qend=151.0:qstart=1.0:ref_name=RS_GCF_016427565.1_protein.faa_NZ_JAELXT010000019.1_36@PF00015_full_PFAM.127.335:scovhsp=72.6:send=176.0:sstart=26.0],fe5acc3c-c635-4ba0-9d0b-35a6b1941b6f_4@MCPsignal.92.243:0[&&NHX:Sample=rhizpot1:Type=capture:besthit=89.4:bitscore=231.0:capture_class=c__Gammaproteobacteria:capture_domain=d__Bacteria:capture_family=f__Burkholderiaceae:capture_genus=g__Duganella:capture_order=o__Burkholderiales:capture_phylum=p__Proteobacteria:capture_species=s__Duganella aceris:evalue=4.61e-78:gapopen=0.0:heptad=MCP-40H:length=151.0:mismatch=16.0:qcovhsp=100.0:qend=151.0:qstart=1.0:ref_name=RS_GCF_016427565.1_protein.faa_NZ_JAELXT010000019.1_36@PF00015_full_PFAM.127.335:scovhsp=72.6:send=176.0:sstart=26.0])0:0[&&NHX:Sample_counter=rhizpot1--2:Type_counter=capture--2:besthit_avg=89.4:besthit_max=89.4:besthit_min=89.4:besthit_std=0.0:besthit_sum=178.8:bitscore_avg=231.0:bitscore_max=231.0:bitscore_min=231.0:bitscore_std=0.0:bitscore_sum=462.0:capture_class_counter=c__Gammaproteobacteria--2:capture_domain_counter=d__Bacteria--2:capture_family_counter=f__Burkholderiaceae--2:capture_genus_counter=g__Duganella--2:capture_order_counter=o__Burkholderiales--2:capture_phylum_counter=p__Proteobacteria--2:capture_species_counter=s__Duganella aceris--2:evalue_avg=4.61e-78:evalue_max=4.61e-78:evalue_min=4.61e-78:evalue_std=0.0:evalue_sum=9.22e-78:gapopen_avg=0.0:gapopen_max=0.0:gapopen_min=0.0:gapopen_std=0.0:gapopen_sum=0.0:gtdb_class_counter=:gtdb_domain_counter=:gtdb_family_counter=:gtdb_genus_counter=:gtdb_order_counter=:gtdb_phylum_counter=:gtdb_species_counter=:heptad_counter=MCP-40H--2:lbd_counter=:length_avg=151.0:length_max=151.0:length_min=151.0:length_std=0.0:length_sum=302.0:mismatch_avg=16.0:mismatch_max=16.0:mismatch_min=16.0:mismatch_std=0.0:mismatch_sum=32.0:name=N2121:qcovhsp_avg=100.0:qcovhsp_max=100.0:qcovhsp_min=100.0:qcovhsp_std=0.0:qcovhsp_sum=200.0:qend_avg=151.0:qend_max=151.0:qend_min=151.0:qend_std=0.0:qend_sum=302.0:qstart_avg=1.0:qstart_max=1.0:qstart_min=1.0:qstart_std=0.0:qstart_sum=2.0:ref_name_counter=RS_GCF_016427565.1_protein.faa_NZ_JAELXT010000019.1_36@PF00015_full_PFAM.127.335--2:scovhsp_avg=72.6:scovhsp_max=72.6:scovhsp_min=72.6:scovhsp_std=0.0:scovhsp_sum=145.2:send_avg=176.0:send_max=176.0:send_min=176.0:send_std=0.0:send_sum=352.0:sstart_avg=26.0:sstart_max=26.0:sstart_min=26.0:sstart_std=0.0:sstart_sum=52.0],4eb6858d-5451-416c-9645-efab9981e7d2_6@MCPsignal.25.176:0[&&NHX:Sample=rhizpot3:Type=capture:besthit=89.4:bitscore=231.0:capture_class=c__Gammaproteobacteria:capture_domain=d__Bacteria:capture_family=f__Burkholderiaceae:capture_genus=g__Duganella:capture_order=o__Burkholderiales:capture_phylum=p__Proteobacteria:capture_species=s__Duganella aceris:evalue=4.61e-78:gapopen=0.0:heptad=MCP-40H:length=151.0:mismatch=16.0:qcovhsp=100.0:qend=151.0:qstart=1.0:ref_name=RS_GCF_016427565.1_protein.faa_NZ_JAELXT010000019.1_36@PF00015_full_PFAM.127.335:scovhsp=72.6:send=176.0:sstart=26.0]):5e-09[&&NHX:Sample_counter=rhizpot1--2||rhizpot3--1:Type_counter=capture--3:besthit_avg=89.40000000000002:besthit_max=89.4:besthit_min=89.4:besthit_std=1.7404671430534633e-14:besthit_sum=268.20000000000005:bitscore_avg=231.0:bitscore_max=231.0:bitscore_min=231.0:bitscore_std=0.0:bitscore_sum=693.0:capture_class_counter=c__Gammaproteobacteria--3:capture_domain_counter=d__Bacteria--3:capture_family_counter=f__Burkholderiaceae--3:capture_genus_counter=g__Duganella--3:capture_order_counter=o__Burkholderiales--3:capture_phylum_counter=p__Proteobacteria--3:capture_species_counter=s__Duganella aceris--3:evalue_avg=4.61e-78:evalue_max=4.61e-78:evalue_min=4.61e-78:evalue_std=0.0:evalue_sum=1.383e-77:gapopen_avg=0.0:gapopen_max=0.0:gapopen_min=0.0:gapopen_std=0.0:gapopen_sum=0.0:gtdb_class_counter=:gtdb_domain_counter=:gtdb_family_counter=:gtdb_genus_counter=:gtdb_order_counter=:gtdb_phylum_counter=:gtdb_species_counter=:heptad_counter=MCP-40H--3:lbd_counter=:length_avg=151.0:length_max=151.0:length_min=151.0:length_std=0.0:length_sum=453.0:mismatch_avg=16.0:mismatch_max=16.0:mismatch_min=16.0:mismatch_std=0.0:mismatch_sum=48.0:name=N2123:qcovhsp_avg=100.0:qcovhsp_max=100.0:qcovhsp_min=100.0:qcovhsp_std=0.0:qcovhsp_sum=300.0:qend_avg=151.0:qend_max=151.0:qend_min=151.0:qend_std=0.0:qend_sum=453.0:qstart_avg=1.0:qstart_max=1.0:qstart_min=1.0:qstart_std=0.0:qstart_sum=3.0:ref_name_counter=RS_GCF_016427565.1_protein.faa_NZ_JAELXT010000019.1_36@PF00015_full_PFAM.127.335--3:scovhsp_avg=72.6:scovhsp_max=72.6:scovhsp_min=72.6:scovhsp_std=0.0:scovhsp_sum=217.79999999999998:send_avg=176.0:send_max=176.0:send_min=176.0:send_std=0.0:send_sum=528.0:sstart_avg=26.0:sstart_max=26.0:sstart_min=26.0:sstart_std=0.0:sstart_sum=78.0],(9ae3398b-5035-487b-8a62-9608fb35546e_2@MCPsignal.71.226:0.0208502[&&NHX:besthit=87.0:bitscore=235.0:evalue=1.78e-79:gapopen=0.0:length=154.0:mismatch=20.0:qcovhsp=99.4:qend=154.0:qstart=1.0:ref_name=RS_GCF_000739015.1_protein.faa_NZ_JPUG01000065.1_90@PF00015_full_PFAM.136.336:scovhsp=77.0:send=166.0:sstart=13.0],432e9147-6679-41a7-b83c-8edda515da30_6@MCPsignal.209.363:5e-09[&&NHX:Sample=rhizpot1:Type=capture:besthit=88.9:bitscore=236.0:capture_class=c__Gammaproteobacteria:capture_domain=d__Bacteria:capture_family=f__Burkholderiaceae:capture_genus=g__Duganella:capture_order=o__Burkholderiales:capture_phylum=p__Proteobacteria:capture_species=s__Duganella aceris:evalue=5.96e-80:gapopen=0.0:heptad=MCP-40H:length=153.0:mismatch=17.0:qcovhsp=99.4:qend=153.0:qstart=1.0:ref_name=RS_GCF_000739015.1_protein.faa_NZ_JPUG01000065.1_90@PF00015_full_PFAM.136.336:scovhsp=76.5:send=166.0:sstart=14.0])0:5e-09[&&NHX:Sample_counter=rhizpot1--1:Type_counter=capture--1:besthit_avg=87.95:besthit_max=88.9:besthit_min=87.0:besthit_std=1.3435028842544443:besthit_sum=175.9:bitscore_avg=235.5:bitscore_max=236.0:bitscore_min=235.0:bitscore_std=0.7071067811865476:bitscore_sum=471.0:capture_class_counter=c__Gammaproteobacteria--1:capture_domain_counter=d__Bacteria--1:capture_family_counter=f__Burkholderiaceae--1:capture_genus_counter=g__Duganella--1:capture_order_counter=o__Burkholderiales--1:capture_phylum_counter=p__Proteobacteria--1:capture_species_counter=s__Duganella aceris--1:evalue_avg=1.1879999999999999e-79:evalue_max=1.78e-79:evalue_min=5.96e-80:evalue_std=8.372144289248723e-80:evalue_sum=2.3759999999999998e-79:gapopen_avg=0.0:gapopen_max=0.0:gapopen_min=0.0:gapopen_std=0.0:gapopen_sum=0.0:gtdb_class_counter=:gtdb_domain_counter=:gtdb_family_counter=:gtdb_genus_counter=:gtdb_order_counter=:gtdb_phylum_counter=:gtdb_species_counter=:heptad_counter=MCP-40H--1:lbd_counter=:length_avg=153.5:length_max=154.0:length_min=153.0:length_std=0.7071067811865476:length_sum=307.0:mismatch_avg=18.5:mismatch_max=20.0:mismatch_min=17.0:mismatch_std=2.1213203435596424:mismatch_sum=37.0:name=N2126:qcovhsp_avg=99.4:qcovhsp_max=99.4:qcovhsp_min=99.4:qcovhsp_std=0.0:qcovhsp_sum=198.8:qend_avg=153.5:qend_max=154.0:qend_min=153.0:qend_std=0.7071067811865476:qend_sum=307.0:qstart_avg=1.0:qstart_max=1.0:qstart_min=1.0:qstart_std=0.0:qstart_sum=2.0:ref_name_counter=RS_GCF_000739015.1_protein.faa_NZ_JPUG01000065.1_90@PF00015_full_PFAM.136.336--2:scovhsp_avg=76.75:scovhsp_max=77.0:scovhsp_min=76.5:scovhsp_std=0.3535533905932738:scovhsp_sum=153.5:send_avg=166.0:send_max=166.0:send_min=166.0:send_std=0.0:send_sum=332.0:sstart_avg=13.5:sstart_max=14.0:sstart_min=13.0:sstart_std=0.7071067811865476:sstart_sum=27.0])0.749:5e-09[&&NHX:Sample_counter=rhizpot1--3||rhizpot3--1:Type_counter=capture--4:besthit_avg=88.82000000000001:besthit_max=89.4:besthit_min=87.0:besthit_std=1.04019228991567:besthit_sum=444.1:bitscore_avg=232.8:bitscore_max=236.0:bitscore_min=231.0:bitscore_std=2.4899799195977463:bitscore_sum=1164.0:capture_class_counter=c__Gammaproteobacteria--4:capture_domain_counter=d__Bacteria--4:capture_family_counter=f__Burkholderiaceae--4:capture_genus_counter=g__Duganella--4:capture_order_counter=o__Burkholderiales--4:capture_phylum_counter=p__Proteobacteria--4:capture_species_counter=s__Duganella aceris--4:evalue_avg=2.81352e-78:evalue_max=4.61e-78:evalue_min=5.96e-80:evalue_std=2.4602876969980564e-78:evalue_sum=1.40676e-77:gapopen_avg=0.0:gapopen_max=0.0:gapopen_min=0.0:gapopen_std=0.0:gapopen_sum=0.0:gtdb_class_counter=:gtdb_domain_counter=:gtdb_family_counter=:gtdb_genus_counter=:gtdb_order_counter=:gtdb_phylum_counter=:gtdb_species_counter=:heptad_counter=MCP-40H--4:lbd_counter=:length_avg=152.0:length_max=154.0:length_min=151.0:length_std=1.4142135623730951:length_sum=760.0:mismatch_avg=17.0:mismatch_max=20.0:mismatch_min=16.0:mismatch_std=1.7320508075688772:mismatch_sum=85.0:name=N2127:qcovhsp_avg=99.75999999999999:qcovhsp_max=100.0:qcovhsp_min=99.4:qcovhsp_std=0.32863353450309657:qcovhsp_sum=498.79999999999995:qend_avg=152.0:qend_max=154.0:qend_min=151.0:qend_std=1.4142135623730951:qend_sum=760.0:qstart_avg=1.0:qstart_max=1.0:qstart_min=1.0:qstart_std=0.0:qstart_sum=5.0:ref_name_counter=RS_GCF_000739015.1_protein.faa_NZ_JPUG01000065.1_90@PF00015_full_PFAM.136.336--2||RS_GCF_016427565.1_protein.faa_NZ_JAELXT010000019.1_36@PF00015_full_PFAM.127.335--3:scovhsp_avg=74.25999999999999:scovhsp_max=77.0:scovhsp_min=72.6:scovhsp_std=2.279912279014264:scovhsp_sum=371.29999999999995:send_avg=172.0:send_max=176.0:send_min=166.0:send_std=5.477225575051661:send_sum=860.0:sstart_avg=21.0:sstart_max=26.0:sstart_min=13.0:sstart_std=6.855654600401044:sstart_sum=105.0],ec6b4810-03ff-41d4-b1cd-e1b84d147578_6@MCPsignal.350.497:5e-09[&&NHX:Sample=rhizpot3:Type=capture:besthit=88.4:bitscore=227.0:capture_class=c__Gammaproteobacteria:capture_domain=d__Bacteria:capture_family=f__Burkholderiaceae:capture_genus=g__Duganella:capture_order=o__Burkholderiales:capture_phylum=p__Proteobacteria:capture_species=s__Duganella aceris:evalue=2.02e-76:gapopen=0.0:heptad=MCP-40H:length=147.0:mismatch=17.0:qcovhsp=100.0:qend=147.0:qstart=1.0:ref_name=RS_GCF_000739015.1_protein.faa_NZ_JPUG01000065.1_90@PF00015_full_PFAM.136.336:scovhsp=73.5:send=158.0:sstart=12.0])0.132:5e-09[&&NHX:Sample_counter=rhizpot1--3||rhizpot3--2:Type_counter=capture--5:besthit_avg=88.75:besthit_max=89.4:besthit_min=87.0:besthit_std=0.9460443964212272:besthit_sum=532.5:bitscore_avg=231.83333333333334:bitscore_max=236.0:bitscore_min=227.0:bitscore_std=3.2506409624359724:bitscore_sum=1391.0:capture_class_counter=c__Gammaproteobacteria--5:capture_domain_counter=d__Bacteria--5:capture_family_counter=f__Burkholderiaceae--5:capture_genus_counter=g__Duganella--5:capture_order_counter=o__Burkholderiales--5:capture_phylum_counter=p__Proteobacteria--5:capture_species_counter=s__Duganella aceris--5:evalue_avg=3.601126666666666e-77:evalue_max=2.02e-76:evalue_min=5.96e-80:evalue_std=8.13473092050786e-77:evalue_sum=2.160676e-76:gapopen_avg=0.0:gapopen_max=0.0:gapopen_min=0.0:gapopen_std=0.0:gapopen_sum=0.0:gtdb_class_counter=:gtdb_domain_counter=:gtdb_family_counter=:gtdb_genus_counter=:gtdb_order_counter=:gtdb_phylum_counter=:gtdb_species_counter=:heptad_counter=MCP-40H--5:lbd_counter=:length_avg=151.16666666666666:length_max=154.0:length_min=147.0:length_std=2.401388487243717:length_sum=907.0:mismatch_avg=17.0:mismatch_max=20.0:mismatch_min=16.0:mismatch_std=1.5491933384829668:mismatch_sum=102.0:name=N2129:qcovhsp_avg=99.8:qcovhsp_max=100.0:qcovhsp_min=99.4:qcovhsp_std=0.3098386676965904:qcovhsp_sum=598.8:qend_avg=151.16666666666666:qend_max=154.0:qend_min=147.0:qend_std=2.401388487243717:qend_sum=907.0:qstart_avg=1.0:qstart_max=1.0:qstart_min=1.0:qstart_std=0.0:qstart_sum=6.0:ref_name_counter=RS_GCF_000739015.1_protein.faa_NZ_JPUG01000065.1_90@PF00015_full_PFAM.136.336--3||RS_GCF_016427565.1_protein.faa_NZ_JAELXT010000019.1_36@PF00015_full_PFAM.127.335--3:scovhsp_avg=74.13333333333333:scovhsp_max=77.0:scovhsp_min=72.6:scovhsp_std=2.0626843351969:scovhsp_sum=444.79999999999995:send_avg=169.66666666666666:send_max=176.0:send_min=158.0:send_std=7.52772652709081:send_sum=1018.0:sstart_avg=19.5:sstart_max=26.0:sstart_min=12.0:sstart_std=7.148426400264607:sstart_sum=117.0])0:6e-09[&&NHX:Sample_counter=rhizpot1--7||rhizpot3--2:Type_counter=capture--9:besthit_avg=82.22:besthit_max=89.4:besthit_min=64.5:besthit_std=10.120254717918696:besthit_sum=822.2:bitscore_avg=199.6:bitscore_max=236.0:bitscore_min=134.0:bitscore_std=43.156562524011214:bitscore_sum=1996.0:capture_class_counter=c__Gammaproteobacteria--9:capture_domain_counter=d__Bacteria--9:capture_family_counter=f__Burkholderiaceae--8||f__Enterobacteriaceae--1:capture_genus_counter=g__Duganella--8||g__Yersinia--1:capture_order_counter=o__Burkholderiales--8||o__Enterobacterales--1:capture_phylum_counter=p__Proteobacteria--9:capture_species_counter=s__Duganella aceris--8||s__Yersinia pekkanenii--1:evalue_avg=5.649000000323001e-41:evalue_max=5.46e-40:evalue_min=5.96e-80:evalue_std=1.7209881173208177e-40:evalue_sum=5.649000000323001e-40:gapopen_avg=0.1:gapopen_max=1.0:gapopen_min=0.0:gapopen_std=0.31622776601683794:gapopen_sum=1.0:gtdb_class_counter=:gtdb_domain_counter=:gtdb_family_counter=:gtdb_genus_counter=:gtdb_order_counter=:gtdb_phylum_counter=:gtdb_species_counter=:heptad_counter=MCP-40H--6||MCP-44H--3:lbd_counter=:length_avg=141.0:length_max=154.0:length_min=110.0:length_std=16.759740119968715:length_sum=1410.0:mismatch_avg=24.2:mismatch_max=45.0:mismatch_min=14.0:mismatch_std=12.541486709672379:mismatch_sum=242.0:name=N2130:qcovhsp_avg=99.81:qcovhsp_max=100.0:qcovhsp_min=99.3:qcovhsp_std=0.307137319994384:qcovhsp_sum=998.1:qend_avg=141.0:qend_max=154.0:qend_min=110.0:qend_std=16.759740119968715:qend_sum=1410.0:qstart_avg=1.0:qstart_max=1.0:qstart_min=1.0:qstart_std=0.0:qstart_sum=10.0:ref_name_counter=RS_GCF_000739015.1_protein.faa_NZ_JPUG01000065.1_90@PF00015_full_PFAM.136.336--4||RS_GCF_016427565.1_protein.faa_NZ_JAELXT010000019.1_36@PF00015_full_PFAM.127.335--6:scovhsp_avg=68.9:scovhsp_max=77.0:scovhsp_min=52.4:scovhsp_std=9.047651629014016:scovhsp_sum=689.0:send_avg=158.8:send_max=176.0:send_min=122.0:send_std=18.37752250259358:send_sum=1588.0:sstart_avg=18.9:sstart_max=26.0:sstart_min=12.0:sstart_std=5.78215646046813:sstart_sum=189.0],(4a384a50-e159-578f-a216-d03ff3d312a7_5@MCPsignal.119.265:5e-09[&&NHX:Sample=rhizpot1:Type=capture:besthit=87.7:bitscore=222.0:capture_class=c__Gammaproteobacteria:capture_domain=d__Bacteria:capture_family=f__Burkholderiaceae:capture_genus=g__Duganella:capture_order=o__Burkholderiales:capture_phylum=p__Proteobacteria:capture_species=s__Duganella aceris:evalue=1.84e-74:gapopen=0.0:heptad=MCP-40H:length=146.0:mismatch=18.0:qcovhsp=100.0:qend=146.0:qstart=1.0:ref_name=RS_GCF_000739015.1_protein.faa_NZ_JPUG01000065.1_90@PF00015_full_PFAM.136.336:scovhsp=73.0:send=159.0:sstart=14.0],d85866d8-6c7f-4a8f-b887-0c345658d60a_3@MCPsignal.120.219:5e-09[&&NHX:Sample=rhizpot1:Type=capture:capture_class=c__Gammaproteobacteria:capture_domain=d__Bacteria:capture_family=f__Burkholderiaceae:capture_genus=g__Duganella:capture_order=o__Burkholderiales:capture_phylum=p__Proteobacteria:capture_species=s__Duganella aceris:heptad=MCP-44H])0.919:0.0054059[&&NHX:Sample_counter=rhizpot1--2:Type_counter=capture--2:besthit_avg=87.7:besthit_max=87.7:besthit_min=87.7:besthit_std=0:besthit_sum=87.7:bitscore_avg=222.0:bitscore_max=222.0:bitscore_min=222.0:bitscore_std=0:bitscore_sum=222.0:capture_class_counter=c__Gammaproteobacteria--2:capture_domain_counter=d__Bacteria--2:capture_family_counter=f__Burkholderiaceae--2:capture_genus_counter=g__Duganella--2:capture_order_counter=o__Burkholderiales--2:capture_phylum_counter=p__Proteobacteria--2:capture_species_counter=s__Duganella aceris--2:evalue_avg=1.84e-74:evalue_max=1.84e-74:evalue_min=1.84e-74:evalue_std=0:evalue_sum=1.84e-74:gapopen_avg=0.0:gapopen_max=0.0:gapopen_min=0.0:gapopen_std=0:gapopen_sum=0.0:gtdb_class_counter=:gtdb_domain_counter=:gtdb_family_counter=:gtdb_genus_counter=:gtdb_order_counter=:gtdb_phylum_counter=:gtdb_species_counter=:heptad_counter=MCP-40H--1||MCP-44H--1:lbd_counter=:length_avg=146.0:length_max=146.0:length_min=146.0:length_std=0:length_sum=146.0:mismatch_avg=18.0:mismatch_max=18.0:mismatch_min=18.0:mismatch_std=0:mismatch_sum=18.0:name=N2133:qcovhsp_avg=100.0:qcovhsp_max=100.0:qcovhsp_min=100.0:qcovhsp_std=0:qcovhsp_sum=100.0:qend_avg=146.0:qend_max=146.0:qend_min=146.0:qend_std=0:qend_sum=146.0:qstart_avg=1.0:qstart_max=1.0:qstart_min=1.0:qstart_std=0:qstart_sum=1.0:ref_name_counter=RS_GCF_000739015.1_protein.faa_NZ_JPUG01000065.1_90@PF00015_full_PFAM.136.336--1:scovhsp_avg=73.0:scovhsp_max=73.0:scovhsp_min=73.0:scovhsp_std=0:scovhsp_sum=73.0:send_avg=159.0:send_max=159.0:send_min=159.0:send_std=0:send_sum=159.0:sstart_avg=14.0:sstart_max=14.0:sstart_min=14.0:sstart_std=0:sstart_sum=14.0])0:5e-09[&&NHX:Sample_counter=rhizpot1--9||rhizpot3--2:Type_counter=capture--11:besthit_avg=82.71818181818182:besthit_max=89.4:besthit_min=64.5:besthit_std=9.742055038011047:besthit_sum=909.9:bitscore_avg=201.63636363636363:bitscore_max=236.0:bitscore_min=134.0:bitscore_std=41.49523521387179:bitscore_sum=2218.0:capture_class_counter=c__Gammaproteobacteria--11:capture_domain_counter=d__Bacteria--11:capture_family_counter=f__Burkholderiaceae--10||f__Enterobacteriaceae--1:capture_genus_counter=g__Duganella--10||g__Yersinia--1:capture_order_counter=o__Burkholderiales--10||o__Enterobacterales--1:capture_phylum_counter=p__Proteobacteria--11:capture_species_counter=s__Duganella aceris--10||s__Yersinia pekkanenii--1:evalue_avg=5.135454545748182e-41:evalue_max=5.46e-40:evalue_min=5.96e-80:evalue_std=1.6415329033236275e-40:evalue_sum=5.649000000323001e-40:gapopen_avg=0.09090909090909091:gapopen_max=1.0:gapopen_min=0.0:gapopen_std=0.30151134457776363:gapopen_sum=1.0:gtdb_class_counter=:gtdb_domain_counter=:gtdb_family_counter=:gtdb_genus_counter=:gtdb_order_counter=:gtdb_phylum_counter=:gtdb_species_counter=:heptad_counter=MCP-40H--7||MCP-44H--4:lbd_counter=:length_avg=141.45454545454547:length_max=154.0:length_min=110.0:length_std=15.970996439569051:length_sum=1556.0:mismatch_avg=23.636363636363637:mismatch_max=45.0:mismatch_min=14.0:mismatch_std=12.043859242557822:mismatch_sum=260.0:name=N2134:qcovhsp_avg=99.82727272727271:qcovhsp_max=100.0:qcovhsp_min=99.3:qcovhsp_std=0.29695423583747294:qcovhsp_sum=1098.1:qend_avg=141.45454545454547:qend_max=154.0:qend_min=110.0:qend_std=15.970996439569051:qend_sum=1556.0:qstart_avg=1.0:qstart_max=1.0:qstart_min=1.0:qstart_std=0.0:qstart_sum=11.0:ref_name_counter=RS_GCF_000739015.1_protein.faa_NZ_JPUG01000065.1_90@PF00015_full_PFAM.136.336--5||RS_GCF_016427565.1_protein.faa_NZ_JAELXT010000019.1_36@PF00015_full_PFAM.127.335--6:scovhsp_avg=69.27272727272727:scovhsp_max=77.0:scovhsp_min=52.4:scovhsp_std=8.671919154269244:scovhsp_sum=762.0:send_avg=158.8181818181818:send_max=176.0:send_min=122.0:send_std=17.434552944186336:send_sum=1747.0:sstart_avg=18.454545454545453:sstart_max=26.0:sstart_min=12.0:sstart_std=5.68090901817018:sstart_sum=203.0],((baf1983a-571d-475d-897f-ecaf342861bc_2@MCPsignal.86.242:0[&&NHX:Sample=rhizpot1:Type=capture:besthit=89.0:bitscore=240.0:capture_class=c__Gammaproteobacteria:capture_domain=d__Bacteria:capture_family=f__Burkholderiaceae:capture_genus=g__Duganella:capture_order=o__Burkholderiales:capture_phylum=p__Proteobacteria:capture_species=s__Duganella aceris:evalue=1.37e-81:gapopen=0.0:heptad=MCP-40H:length=155.0:mismatch=17.0:qcovhsp=99.4:qend=155.0:qstart=1.0:ref_name=RS_GCF_000739015.1_protein.faa_NZ_JPUG01000065.1_90@PF00015_full_PFAM.136.336:scovhsp=77.5:send=166.0:sstart=12.0],30220045-a270-407b-8d1e-9f54210c0397_3@MCPsignal.214.370:0[&&NHX:besthit=89.0:bitscore=240.0:evalue=1.37e-81:gapopen=0.0:length=155.0:mismatch=17.0:qcovhsp=99.4:qend=155.0:qstart=1.0:ref_name=RS_GCF_000739015.1_protein.faa_NZ_JPUG01000065.1_90@PF00015_full_PFAM.136.336:scovhsp=77.5:send=166.0:sstart=12.0]):5e-09[&&NHX:Sample_counter=rhizpot1--1:Type_counter=capture--1:besthit_avg=89.0:besthit_max=89.0:besthit_min=89.0:besthit_std=0.0:besthit_sum=178.0:bitscore_avg=240.0:bitscore_max=240.0:bitscore_min=240.0:bitscore_std=0.0:bitscore_sum=480.0:capture_class_counter=c__Gammaproteobacteria--1:capture_domain_counter=d__Bacteria--1:capture_family_counter=f__Burkholderiaceae--1:capture_genus_counter=g__Duganella--1:capture_order_counter=o__Burkholderiales--1:capture_phylum_counter=p__Proteobacteria--1:capture_species_counter=s__Duganella aceris--1:evalue_avg=1.37e-81:evalue_max=1.37e-81:evalue_min=1.37e-81:evalue_std=0.0:evalue_sum=2.74e-81:gapopen_avg=0.0:gapopen_max=0.0:gapopen_min=0.0:gapopen_std=0.0:gapopen_sum=0.0:gtdb_class_counter=:gtdb_domain_counter=:gtdb_family_counter=:gtdb_genus_counter=:gtdb_order_counter=:gtdb_phylum_counter=:gtdb_species_counter=:heptad_counter=MCP-40H--1:lbd_counter=:length_avg=155.0:length_max=155.0:length_min=155.0:length_std=0.0:length_sum=310.0:mismatch_avg=17.0:mismatch_max=17.0:mismatch_min=17.0:mismatch_std=0.0:mismatch_sum=34.0:name=N2137:qcovhsp_avg=99.4:qcovhsp_max=99.4:qcovhsp_min=99.4:qcovhsp_std=0.0:qcovhsp_sum=198.8:qend_avg=155.0:qend_max=155.0:qend_min=155.0:qend_std=0.0:qend_sum=310.0:qstart_avg=1.0:qstart_max=1.0:qstart_min=1.0:qstart_std=0.0:qstart_sum=2.0:ref_name_counter=RS_GCF_000739015.1_protein.faa_NZ_JPUG01000065.1_90@PF00015_full_PFAM.136.336--2:scovhsp_avg=77.5:scovhsp_max=77.5:scovhsp_min=77.5:scovhsp_std=0.0:scovhsp_sum=155.0:send_avg=166.0:send_max=166.0:send_min=166.0:send_std=0.0:send_sum=332.0:sstart_avg=12.0:sstart_max=12.0:sstart_min=12.0:sstart_std=0.0:sstart_sum=24.0],96c18694-09a1-47eb-8e80-5deee79254b1_2@MCPsignal.219.310:5e-09[&&NHX:Sample=rhizpot1:Type=capture:capture_class=c__Gammaproteobacteria:capture_domain=d__Bacteria:capture_family=f__Burkholderiaceae:capture_genus=g__Duganella:capture_order=o__Burkholderiales:capture_phylum=p__Proteobacteria:capture_species=s__Duganella aceris:heptad=MCP-44H])0.535:6e-09[&&NHX:Sample_counter=rhizpot1--2:Type_counter=capture--2:besthit_avg=89.0:besthit_max=89.0:besthit_min=89.0:besthit_std=0.0:besthit_sum=178.0:bitscore_avg=240.0:bitscore_max=240.0:bitscore_min=240.0:bitscore_std=0.0:bitscore_sum=480.0:capture_class_counter=c__Gammaproteobacteria--2:capture_domain_counter=d__Bacteria--2:capture_family_counter=f__Burkholderiaceae--2:capture_genus_counter=g__Duganella--2:capture_order_counter=o__Burkholderiales--2:capture_phylum_counter=p__Proteobacteria--2:capture_species_counter=s__Duganella aceris--2:evalue_avg=1.37e-81:evalue_max=1.37e-81:evalue_min=1.37e-81:evalue_std=0.0:evalue_sum=2.74e-81:gapopen_avg=0.0:gapopen_max=0.0:gapopen_min=0.0:gapopen_std=0.0:gapopen_sum=0.0:gtdb_class_counter=:gtdb_domain_counter=:gtdb_family_counter=:gtdb_genus_counter=:gtdb_order_counter=:gtdb_phylum_counter=:gtdb_species_counter=:heptad_counter=MCP-40H--1||MCP-44H--1:lbd_counter=:length_avg=155.0:length_max=155.0:length_min=155.0:length_std=0.0:length_sum=310.0:mismatch_avg=17.0:mismatch_max=17.0:mismatch_min=17.0:mismatch_std=0.0:mismatch_sum=34.0:name=N2139:qcovhsp_avg=99.4:qcovhsp_max=99.4:qcovhsp_min=99.4:qcovhsp_std=0.0:qcovhsp_sum=198.8:qend_avg=155.0:qend_max=155.0:qend_min=155.0:qend_std=0.0:qend_sum=310.0:qstart_avg=1.0:qstart_max=1.0:qstart_min=1.0:qstart_std=0.0:qstart_sum=2.0:ref_name_counter=RS_GCF_000739015.1_protein.faa_NZ_JPUG01000065.1_90@PF00015_full_PFAM.136.336--2:scovhsp_avg=77.5:scovhsp_max=77.5:scovhsp_min=77.5:scovhsp_std=0.0:scovhsp_sum=155.0:send_avg=166.0:send_max=166.0:send_min=166.0:send_std=0.0:send_sum=332.0:sstart_avg=12.0:sstart_max=12.0:sstart_min=12.0:sstart_std=0.0:sstart_sum=24.0])0.27:5e-09[&&NHX:Sample_counter=rhizpot1--11||rhizpot3--2:Type_counter=capture--13:besthit_avg=83.6846153846154:besthit_max=89.4:besthit_min=64.5:besthit_std=9.200801247160143:besthit_sum=1087.9:bitscore_avg=207.53846153846155:bitscore_max=240.0:bitscore_min=134.0:bitscore_std=40.52697740315576:bitscore_sum=2698.0:capture_class_counter=c__Gammaproteobacteria--13:capture_domain_counter=d__Bacteria--13:capture_family_counter=f__Burkholderiaceae--12||f__Enterobacteriaceae--1:capture_genus_counter=g__Duganella--12||g__Yersinia--1:capture_order_counter=o__Burkholderiales--12||o__Enterobacterales--1:capture_phylum_counter=p__Proteobacteria--13:capture_species_counter=s__Duganella aceris--12||s__Yersinia pekkanenii--1:evalue_avg=4.3453846156330776e-41:evalue_max=5.46e-40:evalue_min=1.37e-81:evalue_std=1.5108665623434047e-40:evalue_sum=5.649000000323001e-40:gapopen_avg=0.07692307692307693:gapopen_max=1.0:gapopen_min=0.0:gapopen_std=0.2773500981126146:gapopen_sum=1.0:gtdb_class_counter=:gtdb_domain_counter=:gtdb_family_counter=:gtdb_genus_counter=:gtdb_order_counter=:gtdb_phylum_counter=:gtdb_species_counter=:heptad_counter=MCP-40H--8||MCP-44H--5:lbd_counter=:length_avg=143.53846153846155:length_max=155.0:length_min=110.0:length_std=15.441369674866847:length_sum=1866.0:mismatch_avg=22.615384615384617:mismatch_max=45.0:mismatch_min=14.0:mismatch_std=11.27340869434545:mismatch_sum=294.0:name=N2140:qcovhsp_avg=99.76153846153846:qcovhsp_max=100.0:qcovhsp_min=99.3:qcovhsp_std=0.31500915737604845:qcovhsp_sum=1296.9:qend_avg=143.53846153846155:qend_max=155.0:qend_min=110.0:qend_std=15.441369674866847:qend_sum=1866.0:qstart_avg=1.0:qstart_max=1.0:qstart_min=1.0:qstart_std=0.0:qstart_sum=13.0:ref_name_counter=RS_GCF_000739015.1_protein.faa_NZ_JPUG01000065.1_90@PF00015_full_PFAM.136.336--7||RS_GCF_016427565.1_protein.faa_NZ_JAELXT010000019.1_36@PF00015_full_PFAM.127.335--6:scovhsp_avg=70.53846153846155:scovhsp_max=77.5:scovhsp_min=52.4:scovhsp_std=8.497895667118463:scovhsp_sum=917.0000000000001:send_avg=159.92307692307693:send_max=176.0:send_min=122.0:send_std=16.142395208794856:send_sum=2079.0:sstart_avg=17.46153846153846:sstart_max=26.0:sstart_min=12.0:sstart_std=5.724441524658172:sstart_sum=227.0])0:5e-09[&&NHX:Sample_counter=rhizpot1--13||rhizpot3--3:Type_counter=capture--16:besthit_avg=84.52666666666669:besthit_max=90.8:besthit_min=64.5:besthit_std=8.808556446243998:besthit_sum=1267.9000000000003:bitscore_avg=210.46666666666667:bitscore_max=241.0:bitscore_min=134.0:bitscore_std=38.553981944923976:bitscore_sum=3157.0:capture_class_counter=c__Gammaproteobacteria--16:capture_domain_counter=d__Bacteria--16:capture_family_counter=f__Burkholderiaceae--15||f__Enterobacteriaceae--1:capture_genus_counter=g__Duganella--15||g__Yersinia--1:capture_order_counter=o__Burkholderiales--15||o__Enterobacterales--1:capture_phylum_counter=p__Proteobacteria--16:capture_species_counter=s__Duganella aceris--15||s__Yersinia pekkanenii--1:evalue_avg=3.766000000215334e-41:evalue_max=5.46e-40:evalue_min=9.22e-82:evalue_std=1.40712238273102e-40:evalue_sum=5.649000000323001e-40:gapopen_avg=0.06666666666666667:gapopen_max=1.0:gapopen_min=0.0:gapopen_std=0.2581988897471611:gapopen_sum=1.0:gtdb_class_counter=:gtdb_domain_counter=:gtdb_family_counter=:gtdb_genus_counter=:gtdb_order_counter=:gtdb_phylum_counter=:gtdb_species_counter=:heptad_counter=MCP-40H--10||MCP-44H--6:lbd_counter=:length_avg=144.26666666666668:length_max=157.0:length_min=110.0:length_std=14.738029848304818:length_sum=2164.0:mismatch_avg=21.6:mismatch_max=45.0:mismatch_min=13.0:mismatch_std=10.802116194788608:mismatch_sum=324.0:name=N2141:qcovhsp_avg=99.79333333333334:qcovhsp_max=100.0:qcovhsp_min=99.3:qcovhsp_std=0.30347197250361857:qcovhsp_sum=1496.9:qend_avg=144.26666666666668:qend_max=157.0:qend_min=110.0:qend_std=14.738029848304818:qend_sum=2164.0:qstart_avg=1.0:qstart_max=1.0:qstart_min=1.0:qstart_std=0.0:qstart_sum=15.0:ref_name_counter=RS_GCF_000739015.1_protein.faa_NZ_JPUG01000065.1_90@PF00015_full_PFAM.136.336--7||RS_GCF_016427565.1_protein.faa_NZ_JAELXT010000019.1_36@PF00015_full_PFAM.127.335--8:scovhsp_avg=70.68666666666668:scovhsp_max=77.5:scovhsp_min=52.4:scovhsp_std=8.010516896704042:scovhsp_sum=1060.3000000000002:send_avg=162.06666666666666:send_max=176.0:send_min=122.0:send_std=15.979749089155968:send_sum=2431.0:sstart_avg=18.866666666666667:sstart_max=36.0:sstart_min=12.0:sstart_std=7.140094703920417:sstart_sum=283.0],e2637683-3586-418c-9f55-6f8de31860b2_4@MCPsignal.350.445:5e-09[&&NHX:Sample=rhizpot1:Type=capture:capture_class=c__Gammaproteobacteria:capture_domain=d__Bacteria:capture_family=f__Burkholderiaceae:capture_genus=g__Duganella:capture_order=o__Burkholderiales:capture_phylum=p__Proteobacteria:capture_species=s__Duganella aceris:heptad=MCP-44H])0:5e-09[&&NHX:Sample_counter=rhizpot1--14||rhizpot3--3:Type_counter=capture--17:besthit_avg=84.52666666666667:besthit_max=90.8:besthit_min=64.5:besthit_std=8.808556446243998:besthit_sum=1267.9:bitscore_avg=210.46666666666667:bitscore_max=241.0:bitscore_min=134.0:bitscore_std=38.553981944923976:bitscore_sum=3157.0:capture_class_counter=c__Gammaproteobacteria--17:capture_domain_counter=d__Bacteria--17:capture_family_counter=f__Burkholderiaceae--16||f__Enterobacteriaceae--1:capture_genus_counter=g__Duganella--16||g__Yersinia--1:capture_order_counter=o__Burkholderiales--16||o__Enterobacterales--1:capture_phylum_counter=p__Proteobacteria--17:capture_species_counter=s__Duganella aceris--16||s__Yersinia pekkanenii--1:evalue_avg=3.766000000215334e-41:evalue_max=5.46e-40:evalue_min=9.22e-82:evalue_std=1.40712238273102e-40:evalue_sum=5.649000000323001e-40:gapopen_avg=0.06666666666666667:gapopen_max=1.0:gapopen_min=0.0:gapopen_std=0.25819888974716115:gapopen_sum=1.0:gtdb_class_counter=:gtdb_domain_counter=:gtdb_family_counter=:gtdb_genus_counter=:gtdb_order_counter=:gtdb_phylum_counter=:gtdb_species_counter=:heptad_counter=MCP-40H--10||MCP-44H--7:lbd_counter=:length_avg=144.26666666666668:length_max=157.0:length_min=110.0:length_std=14.73802984830482:length_sum=2164.0:mismatch_avg=21.6:mismatch_max=45.0:mismatch_min=13.0:mismatch_std=10.802116194788608:mismatch_sum=324.0:name=N2143:qcovhsp_avg=99.79333333333332:qcovhsp_max=100.0:qcovhsp_min=99.3:qcovhsp_std=0.30347197250361857:qcovhsp_sum=1496.8999999999999:qend_avg=144.26666666666668:qend_max=157.0:qend_min=110.0:qend_std=14.73802984830482:qend_sum=2164.0:qstart_avg=1.0:qstart_max=1.0:qstart_min=1.0:qstart_std=0.0:qstart_sum=15.0:ref_name_counter=RS_GCF_000739015.1_protein.faa_NZ_JPUG01000065.1_90@PF00015_full_PFAM.136.336--7||RS_GCF_016427565.1_protein.faa_NZ_JAELXT010000019.1_36@PF00015_full_PFAM.127.335--8:scovhsp_avg=70.68666666666668:scovhsp_max=77.5:scovhsp_min=52.4:scovhsp_std=8.01051689670404:scovhsp_sum=1060.3000000000002:send_avg=162.06666666666666:send_max=176.0:send_min=122.0:send_std=15.979749089155968:send_sum=2431.0:sstart_avg=18.866666666666667:sstart_max=36.0:sstart_min=12.0:sstart_std=7.140094703920417:sstart_sum=283.0],((((95a592f3-eefd-4e1a-b3c6-a93c8ba2ad80_3@MCPsignal.1.24.99:0.0106944[&&NHX:Sample=rhizpot1:Type=capture:capture_class=c__Bacilli:capture_domain=d__Bacteria:capture_family=f__Bacillaceae:capture_genus=g__Bacillus:capture_order=o__Bacillales:capture_phylum=p__Firmicutes:capture_species=s__Bacillus haynesii:heptad=MCP-34H],(ebc9762a-2ddf-4ec8-8f1c-14f89f93743b_4@MCPsignal.120.260:0.0323354[&&NHX:Sample=rhizpot1:Type=capture:besthit=91.9:bitscore=209.0:capture_class=c__Gammaproteobacteria:capture_domain=d__Bacteria:capture_family=f__Burkholderiaceae:capture_genus=g__Duganella:capture_order=o__Burkholderiales:capture_phylum=p__Proteobacteria:capture_species=s__Duganella aceris:evalue=2.15e-69:gapopen=1.0:heptad=MCP-40H:length=135.0:mismatch=10.0:qcovhsp=96.4:qend=140.0:qstart=6.0:ref_name=RS_GCF_000739015.1_protein.faa_NZ_JPUG01000065.1_90@PF00015_full_PFAM.136.336:scovhsp=67.0:send=166.0:sstart=33.0],263a2726-11ae-4909-844d-bdcc128826a6_2@MCPsignal.23.113:0.00986978[&&NHX:Sample=rhizpot3:Type=capture:capture_class=c__Magnetococcia:capture_domain=d__Bacteria:capture_family=f__Magnetaquicoccaceae:capture_genus=g__WMHbin3:capture_order=o__Magnetococcales:capture_phylum=p__Proteobacteria:capture_species=s__WMHbin3 sp002753185:heptad=MCP-40H])0:1.3e-08[&&NHX:Sample_counter=rhizpot1--1||rhizpot3--1:Type_counter=capture--2:besthit_avg=91.9:besthit_max=91.9:besthit_min=91.9:besthit_std=0:besthit_sum=91.9:bitscore_avg=209.0:bitscore_max=209.0:bitscore_min=209.0:bitscore_std=0:bitscore_sum=209.0:capture_class_counter=c__Gammaproteobacteria--1||c__Magnetococcia--1:capture_domain_counter=d__Bacteria--2:capture_family_counter=f__Burkholderiaceae--1||f__Magnetaquicoccaceae--1:capture_genus_counter=g__Duganella--1||g__WMHbin3--1:capture_order_counter=o__Burkholderiales--1||o__Magnetococcales--1:capture_phylum_counter=p__Proteobacteria--2:capture_species_counter=s__Duganella aceris--1||s__WMHbin3 sp002753185--1:evalue_avg=2.15e-69:evalue_max=2.15e-69:evalue_min=2.15e-69:evalue_std=0:evalue_sum=2.15e-69:gapopen_avg=1.0:gapopen_max=1.0:gapopen_min=1.0:gapopen_std=0:gapopen_sum=1.0:gtdb_class_counter=:gtdb_domain_counter=:gtdb_family_counter=:gtdb_genus_counter=:gtdb_order_counter=:gtdb_phylum_counter=:gtdb_species_counter=:heptad_counter=MCP-40H--2:lbd_counter=:length_avg=135.0:length_max=135.0:length_min=135.0:length_std=0:length_sum=135.0:mismatch_avg=10.0:mismatch_max=10.0:mismatch_min=10.0:mismatch_std=0:mismatch_sum=10.0:name=N2147:qcovhsp_avg=96.4:qcovhsp_max=96.4:qcovhsp_min=96.4:qcovhsp_std=0:qcovhsp_sum=96.4:qend_avg=140.0:qend_max=140.0:qend_min=140.0:qend_std=0:qend_sum=140.0:qstart_avg=6.0:qstart_max=6.0:qstart_min=6.0:qstart_std=0:qstart_sum=6.0:ref_name_counter=RS_GCF_000739015.1_protein.faa_NZ_JPUG01000065.1_90@PF00015_full_PFAM.136.336--1:scovhsp_avg=67.0:scovhsp_max=67.0:scovhsp_min=67.0:scovhsp_std=0:scovhsp_sum=67.0:send_avg=166.0:send_max=166.0:send_min=166.0:send_std=0:send_sum=166.0:sstart_avg=33.0:sstart_max=33.0:sstart_min=33.0:sstart_std=0:sstart_sum=33.0])0:1.3e-08[&&NHX:Sample_counter=rhizpot1--2||rhizpot3--1:Type_counter=capture--3:besthit_avg=91.9:besthit_max=91.9:besthit_min=91.9:besthit_std=0:besthit_sum=91.9:bitscore_avg=209.0:bitscore_max=209.0:bitscore_min=209.0:bitscore_std=0:bitscore_sum=209.0:capture_class_counter=c__Bacilli--1||c__Gammaproteobacteria--1||c__Magnetococcia--1:capture_domain_counter=d__Bacteria--3:capture_family_counter=f__Bacillaceae--1||f__Burkholderiaceae--1||f__Magnetaquicoccaceae--1:capture_genus_counter=g__Bacillus--1||g__Duganella--1||g__WMHbin3--1:capture_order_counter=o__Bacillales--1||o__Burkholderiales--1||o__Magnetococcales--1:capture_phylum_counter=p__Firmicutes--1||p__Proteobacteria--2:capture_species_counter=s__Bacillus haynesii--1||s__Duganella aceris--1||s__WMHbin3 sp002753185--1:evalue_avg=2.15e-69:evalue_max=2.15e-69:evalue_min=2.15e-69:evalue_std=0:evalue_sum=2.15e-69:gapopen_avg=1.0:gapopen_max=1.0:gapopen_min=1.0:gapopen_std=0:gapopen_sum=1.0:gtdb_class_counter=:gtdb_domain_counter=:gtdb_family_counter=:gtdb_genus_counter=:gtdb_order_counter=:gtdb_phylum_counter=:gtdb_species_counter=:heptad_counter=MCP-34H--1||MCP-40H--2:lbd_counter=:length_avg=135.0:length_max=135.0:length_min=135.0:length_std=0:length_sum=135.0:mismatch_avg=10.0:mismatch_max=10.0:mismatch_min=10.0:mismatch_std=0:mismatch_sum=10.0:name=N2148:qcovhsp_avg=96.4:qcovhsp_max=96.4:qcovhsp_min=96.4:qcovhsp_std=0:qcovhsp_sum=96.4:qend_avg=140.0:qend_max=140.0:qend_min=140.0:qend_std=0:qend_sum=140.0:qstart_avg=6.0:qstart_max=6.0:qstart_min=6.0:qstart_std=0:qstart_sum=6.0:ref_name_counter=RS_GCF_000739015.1_protein.faa_NZ_JPUG01000065.1_90@PF00015_full_PFAM.136.336--1:scovhsp_avg=67.0:scovhsp_max=67.0:scovhsp_min=67.0:scovhsp_std=0:scovhsp_sum=67.0:send_avg=166.0:send_max=166.0:send_min=166.0:send_std=0:send_sum=166.0:sstart_avg=33.0:sstart_max=33.0:sstart_min=33.0:sstart_std=0:sstart_sum=33.0],60d29cd0-c7d2-4726-a25f-bec3bee1652a_4@MCPsignal.33.176:0.00613694[&&NHX:Sample=rhizpot3:Type=capture:besthit=91.5:bitscore=223.0:capture_class=c__Gammaproteobacteria:capture_domain=d__Bacteria:capture_family=f__Burkholderiaceae:capture_genus=g__LX47W:capture_order=o__Burkholderiales:capture_phylum=p__Proteobacteria:capture_species=s__LX47W sp014042355:evalue=8.12e-75:gapopen=0.0:heptad=MCP-40H:length=141.0:mismatch=12.0:qcovhsp=98.6:qend=142.0:qstart=2.0:ref_name=RS_GCF_000739015.1_protein.faa_NZ_JPUG01000065.1_90@PF00015_full_PFAM.136.336:scovhsp=70.5:send=166.0:sstart=26.0])0:1.8e-08[&&NHX:Sample_counter=rhizpot1--2||rhizpot3--2:Type_counter=capture--4:besthit_avg=91.7:besthit_max=91.9:besthit_min=91.5:besthit_std=0.28284271247462306:besthit_sum=183.4:bitscore_avg=216.0:bitscore_max=223.0:bitscore_min=209.0:bitscore_std=9.899494936611665:bitscore_sum=432.0:capture_class_counter=c__Bacilli--1||c__Gammaproteobacteria--2||c__Magnetococcia--1:capture_domain_counter=d__Bacteria--4:capture_family_counter=f__Bacillaceae--1||f__Burkholderiaceae--2||f__Magnetaquicoccaceae--1:capture_genus_counter=g__Bacillus--1||g__Duganella--1||g__LX47W--1||g__WMHbin3--1:capture_order_counter=o__Bacillales--1||o__Burkholderiales--2||o__Magnetococcales--1:capture_phylum_counter=p__Firmicutes--1||p__Proteobacteria--3:capture_species_counter=s__Bacillus haynesii--1||s__Duganella aceris--1||s__LX47W sp014042355--1||s__WMHbin3 sp002753185--1:evalue_avg=1.07500406e-69:evalue_max=2.15e-69:evalue_min=8.12e-75:evalue_std=1.520273837844014e-69:evalue_sum=2.15000812e-69:gapopen_avg=0.5:gapopen_max=1.0:gapopen_min=0.0:gapopen_std=0.7071067811865476:gapopen_sum=1.0:gtdb_class_counter=:gtdb_domain_counter=:gtdb_family_counter=:gtdb_genus_counter=:gtdb_order_counter=:gtdb_phylum_counter=:gtdb_species_counter=:heptad_counter=MCP-34H--1||MCP-40H--3:lbd_counter=:length_avg=138.0:length_max=141.0:length_min=135.0:length_std=4.242640687119285:length_sum=276.0:mismatch_avg=11.0:mismatch_max=12.0:mismatch_min=10.0:mismatch_std=1.4142135623730951:mismatch_sum=22.0:name=N2150:qcovhsp_avg=97.5:qcovhsp_max=98.6:qcovhsp_min=96.4:qcovhsp_std=1.5556349186103966:qcovhsp_sum=195.0:qend_avg=141.0:qend_max=142.0:qend_min=140.0:qend_std=1.4142135623730951:qend_sum=282.0:qstart_avg=4.0:qstart_max=6.0:qstart_min=2.0:qstart_std=2.8284271247461903:qstart_sum=8.0:ref_name_counter=RS_GCF_000739015.1_protein.faa_NZ_JPUG01000065.1_90@PF00015_full_PFAM.136.336--2:scovhsp_avg=68.75:scovhsp_max=70.5:scovhsp_min=67.0:scovhsp_std=2.4748737341529163:scovhsp_sum=137.5:send_avg=166.0:send_max=166.0:send_min=166.0:send_std=0.0:send_sum=332.0:sstart_avg=29.5:sstart_max=33.0:sstart_min=26.0:sstart_std=4.949747468305833:sstart_sum=59.0],(ee260c49-5086-49f0-bcbe-964b18afb00d_5@MCPsignal.211.362:0.00288794[&&NHX:Sample=rhizpot1:Type=capture:besthit=89.4:bitscore=231.0:capture_class=c__Gammaproteobacteria:capture_domain=d__Bacteria:capture_family=f__Burkholderiaceae:capture_genus=g__Duganella:capture_order=o__Burkholderiales:capture_phylum=p__Proteobacteria:capture_species=s__Duganella aceris:evalue=4.61e-78:gapopen=0.0:heptad=MCP-40H:length=151.0:mismatch=16.0:qcovhsp=100.0:qend=151.0:qstart=1.0:ref_name=RS_GCF_016427565.1_protein.faa_NZ_JAELXT010000019.1_36@PF00015_full_PFAM.127.335:scovhsp=72.6:send=176.0:sstart=26.0],6b7d22d6-bc1d-43e5-a92b-f7de785e002a_1@MCPsignal.20.144:0.00679745[&&NHX:Sample=rhizpot3:Type=capture:besthit=71.3:bitscore=140.0:capture_class=c__Gammaproteobacteria:capture_domain=d__Bacteria:capture_family=f__Burkholderiaceae:capture_genus=g__LX47W:capture_order=o__Burkholderiales:capture_phylum=p__Proteobacteria:capture_species=s__LX47W sp014042355:evalue=8.3e-43:gapopen=0.0:heptad=MCP-40H:length=122.0:mismatch=35.0:qcovhsp=98.4:qend=122.0:qstart=1.0:ref_name=RS_GCF_000739015.1_protein.faa_NZ_JPUG01000065.1_90@PF00015_full_PFAM.136.336:scovhsp=61.0:send=166.0:sstart=45.0])0:1.8e-08[&&NHX:Sample_counter=rhizpot1--1||rhizpot3--1:Type_counter=capture--2:besthit_avg=80.35:besthit_max=89.4:besthit_min=71.3:besthit_std=12.798632739476515:besthit_sum=160.7:bitscore_avg=185.5:bitscore_max=231.0:bitscore_min=140.0:bitscore_std=64.34671708797582:bitscore_sum=371.0:capture_class_counter=c__Gammaproteobacteria--2:capture_domain_counter=d__Bacteria--2:capture_family_counter=f__Burkholderiaceae--2:capture_genus_counter=g__Duganella--1||g__LX47W--1:capture_order_counter=o__Burkholderiales--2:capture_phylum_counter=p__Proteobacteria--2:capture_species_counter=s__Duganella aceris--1||s__LX47W sp014042355--1:evalue_avg=4.15e-43:evalue_max=8.3e-43:evalue_min=4.61e-78:evalue_std=5.8689862838483445e-43:evalue_sum=8.3e-43:gapopen_avg=0.0:gapopen_max=0.0:gapopen_min=0.0:gapopen_std=0.0:gapopen_sum=0.0:gtdb_class_counter=:gtdb_domain_counter=:gtdb_family_counter=:gtdb_genus_counter=:gtdb_order_counter=:gtdb_phylum_counter=:gtdb_species_counter=:heptad_counter=MCP-40H--2:lbd_counter=:length_avg=136.5:length_max=151.0:length_min=122.0:length_std=20.506096654409877:length_sum=273.0:mismatch_avg=25.5:mismatch_max=35.0:mismatch_min=16.0:mismatch_std=13.435028842544403:mismatch_sum=51.0:name=N2153:qcovhsp_avg=99.2:qcovhsp_max=100.0:qcovhsp_min=98.4:qcovhsp_std=1.131370849898472:qcovhsp_sum=198.4:qend_avg=136.5:qend_max=151.0:qend_min=122.0:qend_std=20.506096654409877:qend_sum=273.0:qstart_avg=1.0:qstart_max=1.0:qstart_min=1.0:qstart_std=0.0:qstart_sum=2.0:ref_name_counter=RS_GCF_000739015.1_protein.faa_NZ_JPUG01000065.1_90@PF00015_full_PFAM.136.336--1||RS_GCF_016427565.1_protein.faa_NZ_JAELXT010000019.1_36@PF00015_full_PFAM.127.335--1:scovhsp_avg=66.8:scovhsp_max=72.6:scovhsp_min=61.0:scovhsp_std=8.202438661763948:scovhsp_sum=133.6:send_avg=171.0:send_max=176.0:send_min=166.0:send_std=7.0710678118654755:send_sum=342.0:sstart_avg=35.5:sstart_max=45.0:sstart_min=26.0:sstart_std=13.435028842544403:sstart_sum=71.0])0.573:0.002448[&&NHX:Sample_counter=rhizpot1--3||rhizpot3--3:Type_counter=capture--6:besthit_avg=86.025:besthit_max=91.9:besthit_min=71.3:besthit_std=9.877710598446724:besthit_sum=344.1:bitscore_avg=200.75:bitscore_max=231.0:bitscore_min=140.0:bitscore_std=41.50803135137424:bitscore_sum=803.0:capture_class_counter=c__Bacilli--1||c__Gammaproteobacteria--4||c__Magnetococcia--1:capture_domain_counter=d__Bacteria--6:capture_family_counter=f__Bacillaceae--1||f__Burkholderiaceae--4||f__Magnetaquicoccaceae--1:capture_genus_counter=g__Bacillus--1||g__Duganella--2||g__LX47W--2||g__WMHbin3--1:capture_order_counter=o__Bacillales--1||o__Burkholderiales--4||o__Magnetococcales--1:capture_phylum_counter=p__Firmicutes--1||p__Proteobacteria--5:capture_species_counter=s__Bacillus haynesii--1||s__Duganella aceris--2||s__LX47W sp014042355--2||s__WMHbin3 sp002753185--1:evalue_avg=2.075e-43:evalue_max=8.3e-43:evalue_min=4.61e-78:evalue_std=4.15e-43:evalue_sum=8.3e-43:gapopen_avg=0.25:gapopen_max=1.0:gapopen_min=0.0:gapopen_std=0.5:gapopen_sum=1.0:gtdb_class_counter=:gtdb_domain_counter=:gtdb_family_counter=:gtdb_genus_counter=:gtdb_order_counter=:gtdb_phylum_counter=:gtdb_species_counter=:heptad_counter=MCP-34H--1||MCP-40H--5:lbd_counter=:length_avg=137.25:length_max=151.0:length_min=122.0:length_std=12.120918557051139:length_sum=549.0:mismatch_avg=18.25:mismatch_max=35.0:mismatch_min=10.0:mismatch_std=11.4418821295566:mismatch_sum=73.0:name=N2154:qcovhsp_avg=98.35:qcovhsp_max=100.0:qcovhsp_min=96.4:qcovhsp_std=1.4821156050277113:qcovhsp_sum=393.4:qend_avg=138.75:qend_max=151.0:qend_min=122.0:qend_std=12.148388096094616:qend_sum=555.0:qstart_avg=2.5:qstart_max=6.0:qstart_min=1.0:qstart_std=2.3804761428476167:qstart_sum=10.0:ref_name_counter=RS_GCF_000739015.1_protein.faa_NZ_JPUG01000065.1_90@PF00015_full_PFAM.136.336--3||RS_GCF_016427565.1_protein.faa_NZ_JAELXT010000019.1_36@PF00015_full_PFAM.127.335--1:scovhsp_avg=67.775:scovhsp_max=72.6:scovhsp_min=61.0:scovhsp_std=5.073049707358811:scovhsp_sum=271.1:send_avg=168.5:send_max=176.0:send_min=166.0:send_std=5.0:send_sum=674.0:sstart_avg=32.5:sstart_max=45.0:sstart_min=26.0:sstart_std=8.962886439832502:sstart_sum=130.0],((74a02777-7bf9-4598-930d-7d35c578efb5_2@MCPsignal.77.228:0.00497795[&&NHX:Sample=rhizpot3:Type=capture:besthit=88.1:bitscore=228.0:capture_class=c__Gammaproteobacteria:capture_domain=d__Bacteria:capture_family=f__Burkholderiaceae:capture_genus=g__Duganella:capture_order=o__Burkholderiales:capture_phylum=p__Proteobacteria:capture_species=s__Duganella aceris:evalue=1.53e-76:gapopen=0.0:heptad=MCP-44H:length=151.0:mismatch=18.0:qcovhsp=100.0:qend=151.0:qstart=1.0:ref_name=RS_GCF_016427565.1_protein.faa_NZ_JAELXT010000019.1_36@PF00015_full_PFAM.127.335:scovhsp=72.6:send=176.0:sstart=26.0],((5f43cc2d-9f8e-4ec2-8783-0f3f5013ffd6_3@MCPsignal.227.353:5e-09[&&NHX:besthit=88.9:bitscore=186.0:evalue=8.05e-61:gapopen=1.0:length=126.0:mismatch=13.0:qcovhsp=99.2:qend=125.0:qstart=1.0:ref_name=RS_GCF_000739015.1_protein.faa_NZ_JPUG01000065.1_90@PF00015_full_PFAM.136.336:scovhsp=63.0:send=166.0:sstart=41.0],074f0636-1918-41a4-8c9c-ee7159fc0733_5@MCPsignal.1064.1154:5e-09[&&NHX:Sample=rhizpot1:Type=capture:capture_class=c__Gammaproteobacteria:capture_domain=d__Bacteria:capture_family=f__Burkholderiaceae:capture_genus=g__Duganella:capture_order=o__Burkholderiales:capture_phylum=p__Proteobacteria:capture_species=s__Duganella aceris:heptad=MCP-44H])0.947:0.0150185[&&NHX:Sample_counter=rhizpot1--1:Type_counter=capture--1:besthit_avg=88.9:besthit_max=88.9:besthit_min=88.9:besthit_std=0:besthit_sum=88.9:bitscore_avg=186.0:bitscore_max=186.0:bitscore_min=186.0:bitscore_std=0:bitscore_sum=186.0:capture_class_counter=c__Gammaproteobacteria--1:capture_domain_counter=d__Bacteria--1:capture_family_counter=f__Burkholderiaceae--1:capture_genus_counter=g__Duganella--1:capture_order_counter=o__Burkholderiales--1:capture_phylum_counter=p__Proteobacteria--1:capture_species_counter=s__Duganella aceris--1:evalue_avg=8.05e-61:evalue_max=8.05e-61:evalue_min=8.05e-61:evalue_std=0:evalue_sum=8.05e-61:gapopen_avg=1.0:gapopen_max=1.0:gapopen_min=1.0:gapopen_std=0:gapopen_sum=1.0:gtdb_class_counter=:gtdb_domain_counter=:gtdb_family_counter=:gtdb_genus_counter=:gtdb_order_counter=:gtdb_phylum_counter=:gtdb_species_counter=:heptad_counter=MCP-44H--1:lbd_counter=:length_avg=126.0:length_max=126.0:length_min=126.0:length_std=0:length_sum=126.0:mismatch_avg=13.0:mismatch_max=13.0:mismatch_min=13.0:mismatch_std=0:mismatch_sum=13.0:name=N2158:qcovhsp_avg=99.2:qcovhsp_max=99.2:qcovhsp_min=99.2:qcovhsp_std=0:qcovhsp_sum=99.2:qend_avg=125.0:qend_max=125.0:qend_min=125.0:qend_std=0:qend_sum=125.0:qstart_avg=1.0:qstart_max=1.0:qstart_min=1.0:qstart_std=0:qstart_sum=1.0:ref_name_counter=RS_GCF_000739015.1_protein.faa_NZ_JPUG01000065.1_90@PF00015_full_PFAM.136.336--1:scovhsp_avg=63.0:scovhsp_max=63.0:scovhsp_min=63.0:scovhsp_std=0:scovhsp_sum=63.0:send_avg=166.0:send_max=166.0:send_min=166.0:send_std=0:send_sum=166.0:sstart_avg=41.0:sstart_max=41.0:sstart_min=41.0:sstart_std=0:sstart_sum=41.0],2b707062-f769-48bd-bb59-a193c4ea060e_5@MCPsignal.125.239:5e-09[&&NHX:Sample=rhizpot2:Type=capture:besthit=91.2:bitscore=179.0:capture_class=c__Nitrospiria:capture_domain=d__Bacteria:capture_family=f__JACQBW01:capture_genus=g__JACQBW01:capture_order=o__JACQBW01:capture_phylum=p__Nitrospirota:capture_species=s__JACQBW01 sp016194305:evalue=4.89e-58:gapopen=0.0:heptad=MCP-44H:length=114.0:mismatch=10.0:qcovhsp=100.0:qend=114.0:qstart=1.0:ref_name=RS_GCF_016427565.1_protein.faa_NZ_JAELXT010000019.1_36@PF00015_full_PFAM.127.335:scovhsp=54.8:send=141.0:sstart=28.0])0:5e-09[&&NHX:Sample_counter=rhizpot1--1||rhizpot2--1:Type_counter=capture--2:besthit_avg=90.05000000000001:besthit_max=91.2:besthit_min=88.9:besthit_std=1.6263455967290572:besthit_sum=180.10000000000002:bitscore_avg=182.5:bitscore_max=186.0:bitscore_min=179.0:bitscore_std=4.949747468305833:bitscore_sum=365.0:capture_class_counter=c__Gammaproteobacteria--1||c__Nitrospiria--1:capture_domain_counter=d__Bacteria--2:capture_family_counter=f__Burkholderiaceae--1||f__JACQBW01--1:capture_genus_counter=g__Duganella--1||g__JACQBW01--1:capture_order_counter=o__Burkholderiales--1||o__JACQBW01--1:capture_phylum_counter=p__Nitrospirota--1||p__Proteobacteria--1:capture_species_counter=s__Duganella aceris--1||s__JACQBW01 sp016194305--1:evalue_avg=2.449025e-58:evalue_max=4.89e-58:evalue_min=8.05e-61:evalue_std=3.4520599504136656e-58:evalue_sum=4.89805e-58:gapopen_avg=0.5:gapopen_max=1.0:gapopen_min=0.0:gapopen_std=0.7071067811865476:gapopen_sum=1.0:gtdb_class_counter=:gtdb_domain_counter=:gtdb_family_counter=:gtdb_genus_counter=:gtdb_order_counter=:gtdb_phylum_counter=:gtdb_species_counter=:heptad_counter=MCP-44H--2:lbd_counter=:length_avg=120.0:length_max=126.0:length_min=114.0:length_std=8.48528137423857:length_sum=240.0:mismatch_avg=11.5:mismatch_max=13.0:mismatch_min=10.0:mismatch_std=2.1213203435596424:mismatch_sum=23.0:name=N2160:qcovhsp_avg=99.6:qcovhsp_max=100.0:qcovhsp_min=99.2:qcovhsp_std=0.565685424949236:qcovhsp_sum=199.2:qend_avg=119.5:qend_max=125.0:qend_min=114.0:qend_std=7.7781745930520225:qend_sum=239.0:qstart_avg=1.0:qstart_max=1.0:qstart_min=1.0:qstart_std=0.0:qstart_sum=2.0:ref_name_counter=RS_GCF_000739015.1_protein.faa_NZ_JPUG01000065.1_90@PF00015_full_PFAM.136.336--1||RS_GCF_016427565.1_protein.faa_NZ_JAELXT010000019.1_36@PF00015_full_PFAM.127.335--1:scovhsp_avg=58.9:scovhsp_max=63.0:scovhsp_min=54.8:scovhsp_std=5.798275605729692:scovhsp_sum=117.8:send_avg=153.5:send_max=166.0:send_min=141.0:send_std=17.67766952966369:send_sum=307.0:sstart_avg=34.5:sstart_max=41.0:sstart_min=28.0:sstart_std=9.192388155425117:sstart_sum=69.0])0.727:0.00577493[&&NHX:Sample_counter=rhizpot1--1||rhizpot2--1||rhizpot3--1:Type_counter=capture--3:besthit_avg=89.39999999999999:besthit_max=91.2:besthit_min=88.1:besthit_std=1.609347693943111:besthit_sum=268.2:bitscore_avg=197.66666666666666:bitscore_max=228.0:bitscore_min=179.0:bitscore_std=26.501572280401277:bitscore_sum=593.0:capture_class_counter=c__Gammaproteobacteria--2||c__Nitrospiria--1:capture_domain_counter=d__Bacteria--3:capture_family_counter=f__Burkholderiaceae--2||f__JACQBW01--1:capture_genus_counter=g__Duganella--2||g__JACQBW01--1:capture_order_counter=o__Burkholderiales--2||o__JACQBW01--1:capture_phylum_counter=p__Nitrospirota--1||p__Proteobacteria--2:capture_species_counter=s__Duganella aceris--2||s__JACQBW01 sp016194305--1:evalue_avg=1.632683333333333e-58:evalue_max=4.89e-58:evalue_min=1.53e-76:evalue_std=2.8209218530177914e-58:evalue_sum=4.89805e-58:gapopen_avg=0.3333333333333333:gapopen_max=1.0:gapopen_min=0.0:gapopen_std=0.5773502691896258:gapopen_sum=1.0:gtdb_class_counter=:gtdb_domain_counter=:gtdb_family_counter=:gtdb_genus_counter=:gtdb_order_counter=:gtdb_phylum_counter=:gtdb_species_counter=:heptad_counter=MCP-44H--3:lbd_counter=:length_avg=130.33333333333334:length_max=151.0:length_min=114.0:length_std=18.876793513023692:length_sum=391.0:mismatch_avg=13.666666666666666:mismatch_max=18.0:mismatch_min=10.0:mismatch_std=4.041451884327381:mismatch_sum=41.0:name=N2161:qcovhsp_avg=99.73333333333333:qcovhsp_max=100.0:qcovhsp_min=99.2:qcovhsp_std=0.461880215351699:qcovhsp_sum=299.2:qend_avg=130.0:qend_max=151.0:qend_min=114.0:qend_std=19.0:qend_sum=390.0:qstart_avg=1.0:qstart_max=1.0:qstart_min=1.0:qstart_std=0.0:qstart_sum=3.0:ref_name_counter=RS_GCF_000739015.1_protein.faa_NZ_JPUG01000065.1_90@PF00015_full_PFAM.136.336--1||RS_GCF_016427565.1_protein.faa_NZ_JAELXT010000019.1_36@PF00015_full_PFAM.127.335--2:scovhsp_avg=63.46666666666666:scovhsp_max=72.6:scovhsp_min=54.8:scovhsp_std=8.909171304522847:scovhsp_sum=190.39999999999998:send_avg=161.0:send_max=176.0:send_min=141.0:send_std=18.027756377319946:send_sum=483.0:sstart_avg=31.666666666666668:sstart_max=41.0:sstart_min=26.0:sstart_std=8.144527815247077:sstart_sum=95.0],((64368e38-d7fc-4fac-bc2a-c6cb8bb835ba_1@MCPsignal.485.636:0.027506[&&NHX:Sample=rhizpot3:Type=capture:besthit=85.4:bitscore=221.0:capture_class=c__Gammaproteobacteria:capture_domain=d__Bacteria:capture_family=f__Burkholderiaceae:capture_genus=g__Duganella:capture_order=o__Burkholderiales:capture_phylum=p__Proteobacteria:capture_species=s__Duganella aceris:evalue=8.36e-74:gapopen=0.0:heptad=MCP-44H:length=151.0:mismatch=22.0:qcovhsp=100.0:qend=151.0:qstart=1.0:ref_name=RS_GCF_016427565.1_protein.faa_NZ_JAELXT010000019.1_36@PF00015_full_PFAM.127.335:scovhsp=72.6:send=176.0:sstart=26.0],0e9a2359-b0cc-4f99-8a96-efcbba3ebeb8_5@MCPsignal.71.228:0.0204805[&&NHX:Sample=rhizpot3:Type=capture:besthit=86.6:bitscore=234.0:capture_class=c__Gammaproteobacteria:capture_domain=d__Bacteria:capture_family=f__Burkholderiaceae:capture_genus=g__Duganella:capture_order=o__Burkholderiales:capture_phylum=p__Proteobacteria:capture_species=s__Duganella aceris:evalue=5.05e-79:gapopen=0.0:heptad=MCP-44H:length=157.0:mismatch=21.0:qcovhsp=100.0:qend=157.0:qstart=1.0:ref_name=RS_GCF_016427565.1_protein.faa_NZ_JAELXT010000019.1_36@PF00015_full_PFAM.127.335:scovhsp=75.5:send=176.0:sstart=20.0])0.726:0.00505661[&&NHX:Sample_counter=rhizpot3--2:Type_counter=capture--2:besthit_avg=86.0:besthit_max=86.6:besthit_min=85.4:besthit_std=0.8485281374238489:besthit_sum=172.0:bitscore_avg=227.5:bitscore_max=234.0:bitscore_min=221.0:bitscore_std=9.192388155425117:bitscore_sum=455.0:capture_class_counter=c__Gammaproteobacteria--2:capture_domain_counter=d__Bacteria--2:capture_family_counter=f__Burkholderiaceae--2:capture_genus_counter=g__Duganella--2:capture_order_counter=o__Burkholderiales--2:capture_phylum_counter=p__Proteobacteria--2:capture_species_counter=s__Duganella aceris--2:evalue_avg=4.1800252500000004e-74:evalue_max=8.36e-74:evalue_min=5.05e-79:evalue_std=5.9113769818270875e-74:evalue_sum=8.360050500000001e-74:gapopen_avg=0.0:gapopen_max=0.0:gapopen_min=0.0:gapopen_std=0.0:gapopen_sum=0.0:gtdb_class_counter=:gtdb_domain_counter=:gtdb_family_counter=:gtdb_genus_counter=:gtdb_order_counter=:gtdb_phylum_counter=:gtdb_species_counter=:heptad_counter=MCP-44H--2:lbd_counter=:length_avg=154.0:length_max=157.0:length_min=151.0:length_std=4.242640687119285:length_sum=308.0:mismatch_avg=21.5:mismatch_max=22.0:mismatch_min=21.0:mismatch_std=0.7071067811865476:mismatch_sum=43.0:name=N2164:qcovhsp_avg=100.0:qcovhsp_max=100.0:qcovhsp_min=100.0:qcovhsp_std=0.0:qcovhsp_sum=200.0:qend_avg=154.0:qend_max=157.0:qend_min=151.0:qend_std=4.242640687119285:qend_sum=308.0:qstart_avg=1.0:qstart_max=1.0:qstart_min=1.0:qstart_std=0.0:qstart_sum=2.0:ref_name_counter=RS_GCF_016427565.1_protein.faa_NZ_JAELXT010000019.1_36@PF00015_full_PFAM.127.335--2:scovhsp_avg=74.05:scovhsp_max=75.5:scovhsp_min=72.6:scovhsp_std=2.0506096654409918:scovhsp_sum=148.1:send_avg=176.0:send_max=176.0:send_min=176.0:send_std=0.0:send_sum=352.0:sstart_avg=23.0:sstart_max=26.0:sstart_min=20.0:sstart_std=4.242640687119285:sstart_sum=46.0],1fdf4a1c-b78c-4d8d-ad32-8431087bb133_1@MCPsignal.188.344:5e-09[&&NHX:Sample=rhizpot3:Type=capture:besthit=88.5:bitscore=235.0:capture_class=c__Gammaproteobacteria:capture_domain=d__Bacteria:capture_family=f__Chromobacteriaceae:capture_genus=g__Aquitalea:capture_order=o__Burkholderiales:capture_phylum=p__Proteobacteria:capture_species=s__Aquitalea sp003693445:evalue=2.41e-79:gapopen=1.0:heptad=MCP-40H:length=157.0:mismatch=17.0:qcovhsp=100.0:qend=156.0:qstart=1.0:ref_name=RS_GCF_016427565.1_protein.faa_NZ_JAELXT010000019.1_36@PF00015_full_PFAM.127.335:scovhsp=75.5:send=176.0:sstart=20.0])0:6e-09[&&NHX:Sample_counter=rhizpot3--3:Type_counter=capture--3:besthit_avg=86.83333333333333:besthit_max=88.5:besthit_min=85.4:besthit_std=1.5631165450257785:besthit_sum=260.5:bitscore_avg=230.0:bitscore_max=235.0:bitscore_min=221.0:bitscore_std=7.810249675906654:bitscore_sum=690.0:capture_class_counter=c__Gammaproteobacteria--3:capture_domain_counter=d__Bacteria--3:capture_family_counter=f__Burkholderiaceae--2||f__Chromobacteriaceae--1:capture_genus_counter=g__Aquitalea--1||g__Duganella--2:capture_order_counter=o__Burkholderiales--3:capture_phylum_counter=p__Proteobacteria--3:capture_species_counter=s__Aquitalea sp003693445--1||s__Duganella aceris--2:evalue_avg=2.7866915333333338e-74:evalue_max=8.36e-74:evalue_min=2.41e-79:evalue_std=4.826626715278281e-74:evalue_sum=8.360074600000001e-74:gapopen_avg=0.3333333333333333:gapopen_max=1.0:gapopen_min=0.0:gapopen_std=0.5773502691896258:gapopen_sum=1.0:gtdb_class_counter=:gtdb_domain_counter=:gtdb_family_counter=:gtdb_genus_counter=:gtdb_order_counter=:gtdb_phylum_counter=:gtdb_species_counter=:heptad_counter=MCP-40H--1||MCP-44H--2:lbd_counter=:length_avg=155.0:length_max=157.0:length_min=151.0:length_std=3.4641016151377544:length_sum=465.0:mismatch_avg=20.0:mismatch_max=22.0:mismatch_min=17.0:mismatch_std=2.6457513110645907:mismatch_sum=60.0:name=N2166:qcovhsp_avg=100.0:qcovhsp_max=100.0:qcovhsp_min=100.0:qcovhsp_std=0.0:qcovhsp_sum=300.0:qend_avg=154.66666666666666:qend_max=157.0:qend_min=151.0:qend_std=3.2145502536643185:qend_sum=464.0:qstart_avg=1.0:qstart_max=1.0:qstart_min=1.0:qstart_std=0.0:qstart_sum=3.0:ref_name_counter=RS_GCF_016427565.1_protein.faa_NZ_JAELXT010000019.1_36@PF00015_full_PFAM.127.335--3:scovhsp_avg=74.53333333333333:scovhsp_max=75.5:scovhsp_min=72.6:scovhsp_std=1.674315780649918:scovhsp_sum=223.6:send_avg=176.0:send_max=176.0:send_min=176.0:send_std=0.0:send_sum=528.0:sstart_avg=22.0:sstart_max=26.0:sstart_min=20.0:sstart_std=3.4641016151377544:sstart_sum=66.0])0:5e-09[&&NHX:Sample_counter=rhizpot1--1||rhizpot2--1||rhizpot3--4:Type_counter=capture--6:besthit_avg=88.11666666666667:besthit_max=91.2:besthit_min=85.4:besthit_std=1.9974149961053835:besthit_sum=528.7:bitscore_avg=213.83333333333334:bitscore_max=235.0:bitscore_min=179.0:bitscore_std=24.879040710338224:bitscore_sum=1283.0:capture_class_counter=c__Gammaproteobacteria--5||c__Nitrospiria--1:capture_domain_counter=d__Bacteria--6:capture_family_counter=f__Burkholderiaceae--4||f__Chromobacteriaceae--1||f__JACQBW01--1:capture_genus_counter=g__Aquitalea--1||g__Duganella--4||g__JACQBW01--1:capture_order_counter=o__Burkholderiales--5||o__JACQBW01--1:capture_phylum_counter=p__Nitrospirota--1||p__Proteobacteria--5:capture_species_counter=s__Aquitalea sp003693445--1||s__Duganella aceris--4||s__JACQBW01 sp016194305--1:evalue_avg=8.163416666666668e-59:evalue_max=4.89e-58:evalue_min=2.41e-79:evalue_std=1.995679458334095e-58:evalue_sum=4.8980500000000005e-58:gapopen_avg=0.3333333333333333:gapopen_max=1.0:gapopen_min=0.0:gapopen_std=0.5163977794943223:gapopen_sum=2.0:gtdb_class_counter=:gtdb_domain_counter=:gtdb_family_counter=:gtdb_genus_counter=:gtdb_order_counter=:gtdb_phylum_counter=:gtdb_species_counter=:heptad_counter=MCP-40H--1||MCP-44H--5:lbd_counter=:length_avg=142.66666666666666:length_max=157.0:length_min=114.0:length_std=18.162231874598085:length_sum=856.0:mismatch_avg=16.833333333333332:mismatch_max=22.0:mismatch_min=10.0:mismatch_std=4.622409184253019:mismatch_sum=101.0:name=N2167:qcovhsp_avg=99.86666666666667:qcovhsp_max=100.0:qcovhsp_min=99.2:qcovhsp_std=0.32659863237108927:qcovhsp_sum=599.2:qend_avg=142.33333333333334:qend_max=157.0:qend_min=114.0:qend_std=18.195237472115245:qend_sum=854.0:qstart_avg=1.0:qstart_max=1.0:qstart_min=1.0:qstart_std=0.0:qstart_sum=6.0:ref_name_counter=RS_GCF_000739015.1_protein.faa_NZ_JPUG01000065.1_90@PF00015_full_PFAM.136.336--1||RS_GCF_016427565.1_protein.faa_NZ_JAELXT010000019.1_36@PF00015_full_PFAM.127.335--5:scovhsp_avg=69.00000000000001:scovhsp_max=75.5:scovhsp_min=54.8:scovhsp_std=8.343380609800802:scovhsp_sum=414.00000000000006:send_avg=168.5:send_max=176.0:send_min=141.0:send_std=14.053469322555197:send_sum=1011.0:sstart_avg=26.833333333333332:sstart_max=41.0:sstart_min=20.0:sstart_std=7.704976746666188:sstart_sum=161.0])0:5e-09[&&NHX:Sample_counter=rhizpot1--4||rhizpot2--1||rhizpot3--7:Type_counter=capture--12:besthit_avg=87.28:besthit_max=91.9:besthit_min=71.3:besthit_std=5.992180089268199:besthit_sum=872.8000000000001:bitscore_avg=208.6:bitscore_max=235.0:bitscore_min=140.0:bitscore_std=31.045486342175767:bitscore_sum=2086.0:capture_class_counter=c__Bacilli--1||c__Gammaproteobacteria--9||c__Magnetococcia--1||c__Nitrospiria--1:capture_domain_counter=d__Bacteria--12:capture_family_counter=f__Bacillaceae--1||f__Burkholderiaceae--8||f__Chromobacteriaceae--1||f__JACQBW01--1||f__Magnetaquicoccaceae--1:capture_genus_counter=g__Aquitalea--1||g__Bacillus--1||g__Duganella--6||g__JACQBW01--1||g__LX47W--2||g__WMHbin3--1:capture_order_counter=o__Bacillales--1||o__Burkholderiales--9||o__JACQBW01--1||o__Magnetococcales--1:capture_phylum_counter=p__Firmicutes--1||p__Nitrospirota--1||p__Proteobacteria--10:capture_species_counter=s__Aquitalea sp003693445--1||s__Bacillus haynesii--1||s__Duganella aceris--6||s__JACQBW01 sp016194305--1||s__LX47W sp014042355--2||s__WMHbin3 sp002753185--1:evalue_avg=8.300000000000005e-44:evalue_max=8.3e-43:evalue_min=2.41e-79:evalue_std=2.6246904579397545e-43:evalue_sum=8.300000000000005e-43:gapopen_avg=0.3:gapopen_max=1.0:gapopen_min=0.0:gapopen_std=0.4830458915396479:gapopen_sum=3.0:gtdb_class_counter=:gtdb_domain_counter=:gtdb_family_counter=:gtdb_genus_counter=:gtdb_order_counter=:gtdb_phylum_counter=:gtdb_species_counter=:heptad_counter=MCP-34H--1||MCP-40H--6||MCP-44H--5:lbd_counter=:length_avg=140.5:length_max=157.0:length_min=114.0:length_std=15.493726328922799:length_sum=1405.0:mismatch_avg=17.4:mismatch_max=35.0:mismatch_min=10.0:mismatch_std=7.486283753935891:mismatch_sum=174.0:name=N2168:qcovhsp_avg=99.26:qcovhsp_max=100.0:qcovhsp_min=96.4:qcovhsp_std=1.1852800887928916:qcovhsp_sum=992.6:qend_avg=140.9:qend_max=157.0:qend_min=114.0:qend_std=15.38000144487784:qend_sum=1409.0:qstart_avg=1.6:qstart_max=6.0:qstart_min=1.0:qstart_std=1.577621275493231:qstart_sum=16.0:ref_name_counter=RS_GCF_000739015.1_protein.faa_NZ_JPUG01000065.1_90@PF00015_full_PFAM.136.336--4||RS_GCF_016427565.1_protein.faa_NZ_JAELXT010000019.1_36@PF00015_full_PFAM.127.335--6:scovhsp_avg=68.51:scovhsp_max=75.5:scovhsp_min=54.8:scovhsp_std=6.9030508553183285:scovhsp_sum=685.1:send_avg=168.5:send_max=176.0:send_min=141.0:send_std=10.865337342004414:send_sum=1685.0:sstart_avg=29.1:sstart_max=45.0:sstart_min=20.0:sstart_std=8.26572575290411:sstart_sum=291.0])0.928:0.0050032[&&NHX:Sample_counter=rhizpot1--18||rhizpot2--1||rhizpot3--10:Type_counter=capture--29:besthit_avg=85.62799999999999:besthit_max=91.9:besthit_min=64.5:besthit_std=7.785966007289442:besthit_sum=2140.7:bitscore_avg=209.72:bitscore_max=241.0:bitscore_min=134.0:bitscore_std=35.06246806296822:bitscore_sum=5243.0:capture_class_counter=c__Bacilli--1||c__Gammaproteobacteria--26||c__Magnetococcia--1||c__Nitrospiria--1:capture_domain_counter=d__Bacteria--29:capture_family_counter=f__Bacillaceae--1||f__Burkholderiaceae--24||f__Chromobacteriaceae--1||f__Enterobacteriaceae--1||f__JACQBW01--1||f__Magnetaquicoccaceae--1:capture_genus_counter=g__Aquitalea--1||g__Bacillus--1||g__Duganella--22||g__JACQBW01--1||g__LX47W--2||g__WMHbin3--1||g__Yersinia--1:capture_order_counter=o__Bacillales--1||o__Burkholderiales--25||o__Enterobacterales--1||o__JACQBW01--1||o__Magnetococcales--1:capture_phylum_counter=p__Firmicutes--1||p__Nitrospirota--1||p__Proteobacteria--27:capture_species_counter=s__Aquitalea sp003693445--1||s__Bacillus haynesii--1||s__Duganella aceris--22||s__JACQBW01 sp016194305--1||s__LX47W sp014042355--2||s__WMHbin3 sp002753185--1||s__Yersinia pekkanenii--1:evalue_avg=2.2629200001292004e-41:evalue_max=5.46e-40:evalue_min=9.22e-82:evalue_std=1.0910084814491176e-40:evalue_sum=5.657300000323001e-40:gapopen_avg=0.16:gapopen_max=1.0:gapopen_min=0.0:gapopen_std=0.3741657386773941:gapopen_sum=4.0:gtdb_class_counter=:gtdb_domain_counter=:gtdb_family_counter=:gtdb_genus_counter=:gtdb_order_counter=:gtdb_phylum_counter=:gtdb_species_counter=:heptad_counter=MCP-34H--1||MCP-40H--16||MCP-44H--12:lbd_counter=:length_avg=142.76:length_max=157.0:length_min=110.0:length_std=14.841608178810453:length_sum=3569.0:mismatch_avg=19.92:mismatch_max=45.0:mismatch_min=10.0:mismatch_std=9.669195071635142:mismatch_sum=498.0:name=N2169:qcovhsp_avg=99.58:qcovhsp_max=100.0:qcovhsp_min=96.4:qcovhsp_std=0.8072587358874878:qcovhsp_sum=2489.5:qend_avg=142.92:qend_max=157.0:qend_min=110.0:qend_std=14.773061068489946:qend_sum=3573.0:qstart_avg=1.24:qstart_max=6.0:qstart_min=1.0:qstart_std=1.011599393699568:qstart_sum=31.0:ref_name_counter=RS_GCF_000739015.1_protein.faa_NZ_JPUG01000065.1_90@PF00015_full_PFAM.136.336--11||RS_GCF_016427565.1_protein.faa_NZ_JAELXT010000019.1_36@PF00015_full_PFAM.127.335--14:scovhsp_avg=69.81599999999999:scovhsp_max=77.5:scovhsp_min=52.4:scovhsp_std=7.515688036811179:scovhsp_sum=1745.3999999999999:send_avg=164.64:send_max=176.0:send_min=122.0:send_std=14.267912718170564:send_sum=4116.0:sstart_avg=22.96:sstart_max=45.0:sstart_min=12.0:sstart_std=9.029950165975446:sstart_sum=574.0],(7141f95b-426d-4eb7-afaa-f58b856269c7_1@MCPsignal.107.230:0.00660983[&&NHX:Sample=rhizpot1:Type=capture:besthit=88.6:bitscore=191.0:capture_class=c__Gammaproteobacteria:capture_domain=d__Bacteria:capture_family=f__Burkholderiaceae:capture_genus=g__Duganella:capture_order=o__Burkholderiales:capture_phylum=p__Proteobacteria:capture_species=s__Duganella aceris:evalue=1.38e-62:gapopen=0.0:heptad=MCP-44H:length=123.0:mismatch=14.0:qcovhsp=100.0:qend=123.0:qstart=1.0:ref_name=RS_GCF_016427565.1_protein.faa_NZ_JAELXT010000019.1_36@PF00015_full_PFAM.127.335:scovhsp=59.1:send=143.0:sstart=21.0],(1013e6d9-a511-4460-8b0c-9f901214d269_6@MCPsignal.345.473:5e-09[&&NHX:Sample=rhizpot3:Type=capture:besthit=88.3:bitscore=197.0:capture_class=c__Gammaproteobacteria:capture_domain=d__Bacteria:capture_family=f__Burkholderiaceae:capture_genus=g__LX47W:capture_order=o__Burkholderiales:capture_phylum=p__Proteobacteria:capture_species=s__LX47W sp014042355:evalue=4.4e-65:gapopen=0.0:heptad=MCP-44H:length=128.0:mismatch=15.0:qcovhsp=100.0:qend=128.0:qstart=1.0:ref_name=RS_GCF_016427565.1_protein.faa_NZ_JAELXT010000019.1_36@PF00015_full_PFAM.127.335:scovhsp=61.5:send=148.0:sstart=21.0],(((af7c0b74-1d44-461c-a919-1d0d1902b995_3@MCPsignal.349.440:0.0108694[&&NHX:Sample=rhizpot3:Type=capture:capture_class=c__Gammaproteobacteria:capture_domain=d__Bacteria:capture_family=f__Burkholderiaceae:capture_genus=g__LX47W:capture_order=o__Burkholderiales:capture_phylum=p__Proteobacteria:capture_species=s__LX47W sp014042355:heptad=MCP-44H],54fece69-7a3e-4a1a-9db0-26fdd69c9d5d_1@MCPsignal.673.796:5e-09[&&NHX:besthit=88.6:bitscore=191.0:evalue=9.7e-63:gapopen=0.0:length=123.0:mismatch=14.0:qcovhsp=100.0:qend=123.0:qstart=1.0:ref_name=RS_GCF_016427565.1_protein.faa_NZ_JAELXT010000019.1_36@PF00015_full_PFAM.127.335:scovhsp=59.1:send=143.0:sstart=21.0])0:5e-09[&&NHX:Sample_counter=rhizpot3--1:Type_counter=capture--1:besthit_avg=88.6:besthit_max=88.6:besthit_min=88.6:besthit_std=0:besthit_sum=88.6:bitscore_avg=191.0:bitscore_max=191.0:bitscore_min=191.0:bitscore_std=0:bitscore_sum=191.0:capture_class_counter=c__Gammaproteobacteria--1:capture_domain_counter=d__Bacteria--1:capture_family_counter=f__Burkholderiaceae--1:capture_genus_counter=g__LX47W--1:capture_order_counter=o__Burkholderiales--1:capture_phylum_counter=p__Proteobacteria--1:capture_species_counter=s__LX47W sp014042355--1:evalue_avg=9.7e-63:evalue_max=9.7e-63:evalue_min=9.7e-63:evalue_std=0:evalue_sum=9.7e-63:gapopen_avg=0.0:gapopen_max=0.0:gapopen_min=0.0:gapopen_std=0:gapopen_sum=0.0:gtdb_class_counter=:gtdb_domain_counter=:gtdb_family_counter=:gtdb_genus_counter=:gtdb_order_counter=:gtdb_phylum_counter=:gtdb_species_counter=:heptad_counter=MCP-44H--1:lbd_counter=:length_avg=123.0:length_max=123.0:length_min=123.0:length_std=0:length_sum=123.0:mismatch_avg=14.0:mismatch_max=14.0:mismatch_min=14.0:mismatch_std=0:mismatch_sum=14.0:name=N2174:qcovhsp_avg=100.0:qcovhsp_max=100.0:qcovhsp_min=100.0:qcovhsp_std=0:qcovhsp_sum=100.0:qend_avg=123.0:qend_max=123.0:qend_min=123.0:qend_std=0:qend_sum=123.0:qstart_avg=1.0:qstart_max=1.0:qstart_min=1.0:qstart_std=0:qstart_sum=1.0:ref_name_counter=RS_GCF_016427565.1_protein.faa_NZ_JAELXT010000019.1_36@PF00015_full_PFAM.127.335--1:scovhsp_avg=59.1:scovhsp_max=59.1:scovhsp_min=59.1:scovhsp_std=0:scovhsp_sum=59.1:send_avg=143.0:send_max=143.0:send_min=143.0:send_std=0:send_sum=143.0:sstart_avg=21.0:sstart_max=21.0:sstart_min=21.0:sstart_std=0:sstart_sum=21.0],84a7d8d4-d4e4-52c6-9c8b-66bf4472733a_6@MCPsignal.72.158:5e-09[&&NHX:Sample=rhizpot1:Type=capture:capture_class=c__Gammaproteobacteria:capture_domain=d__Bacteria:capture_family=f__Burkholderiaceae:capture_genus=g__Duganella:capture_order=o__Burkholderiales:capture_phylum=p__Proteobacteria:capture_species=s__Duganella aceris:heptad=MCP-44H])0:5e-09[&&NHX:Sample_counter=rhizpot1--1||rhizpot3--1:Type_counter=capture--2:besthit_avg=88.6:besthit_max=88.6:besthit_min=88.6:besthit_std=0:besthit_sum=88.6:bitscore_avg=191.0:bitscore_max=191.0:bitscore_min=191.0:bitscore_std=0:bitscore_sum=191.0:capture_class_counter=c__Gammaproteobacteria--2:capture_domain_counter=d__Bacteria--2:capture_family_counter=f__Burkholderiaceae--2:capture_genus_counter=g__Duganella--1||g__LX47W--1:capture_order_counter=o__Burkholderiales--2:capture_phylum_counter=p__Proteobacteria--2:capture_species_counter=s__Duganella aceris--1||s__LX47W sp014042355--1:evalue_avg=9.7e-63:evalue_max=9.7e-63:evalue_min=9.7e-63:evalue_std=0:evalue_sum=9.7e-63:gapopen_avg=0.0:gapopen_max=0.0:gapopen_min=0.0:gapopen_std=0:gapopen_sum=0.0:gtdb_class_counter=:gtdb_domain_counter=:gtdb_family_counter=:gtdb_genus_counter=:gtdb_order_counter=:gtdb_phylum_counter=:gtdb_species_counter=:heptad_counter=MCP-44H--2:lbd_counter=:length_avg=123.0:length_max=123.0:length_min=123.0:length_std=0:length_sum=123.0:mismatch_avg=14.0:mismatch_max=14.0:mismatch_min=14.0:mismatch_std=0:mismatch_sum=14.0:name=N2176:qcovhsp_avg=100.0:qcovhsp_max=100.0:qcovhsp_min=100.0:qcovhsp_std=0:qcovhsp_sum=100.0:qend_avg=123.0:qend_max=123.0:qend_min=123.0:qend_std=0:qend_sum=123.0:qstart_avg=1.0:qstart_max=1.0:qstart_min=1.0:qstart_std=0:qstart_sum=1.0:ref_name_counter=RS_GCF_016427565.1_protein.faa_NZ_JAELXT010000019.1_36@PF00015_full_PFAM.127.335--1:scovhsp_avg=59.1:scovhsp_max=59.1:scovhsp_min=59.1:scovhsp_std=0:scovhsp_sum=59.1:send_avg=143.0:send_max=143.0:send_min=143.0:send_std=0:send_sum=143.0:sstart_avg=21.0:sstart_max=21.0:sstart_min=21.0:sstart_std=0:sstart_sum=21.0],(82cde571-9c0b-4ca3-9365-cfd516cf3732_1@MCPsignal.853.933:0.0131499[&&NHX:Sample=rhizpot3:Type=capture:capture_class=c__Gammaproteobacteria:capture_domain=d__Bacteria:capture_family=f__Burkholderiaceae:capture_genus=g__LX47W:capture_order=o__Burkholderiales:capture_phylum=p__Proteobacteria:capture_species=s__LX47W sp014042355:heptad=MCP-44H],(cd95c5ba-effc-46bd-b1d7-b057e64e7b64_1@MCPsignal.175.332:0.00929242[&&NHX:besthit=87.3:bitscore=234.0:evalue=5.05e-79:gapopen=0.0:length=157.0:mismatch=20.0:qcovhsp=100.0:qend=157.0:qstart=1.0:ref_name=RS_GCF_016427565.1_protein.faa_NZ_JAELXT010000019.1_36@PF00015_full_PFAM.127.335:scovhsp=75.5:send=175.0:sstart=19.0],06b7d9d2-9a10-46f2-978c-a9b469b53902_6@MCPsignal.450.565:5e-09[&&NHX:Sample=rhizpot3:Type=capture:besthit=91.3:bitscore=181.0:capture_class=c__Gammaproteobacteria:capture_domain=d__Bacteria:capture_family=f__Burkholderiaceae:capture_genus=g__LX47W:capture_order=o__Burkholderiales:capture_phylum=p__Proteobacteria:capture_species=s__LX47W sp014042355:evalue=1.26e-58:gapopen=0.0:heptad=MCP-44H:length=115.0:mismatch=10.0:qcovhsp=100.0:qend=115.0:qstart=1.0:ref_name=RS_GCF_016427565.1_protein.faa_NZ_JAELXT010000019.1_36@PF00015_full_PFAM.127.335:scovhsp=55.3:send=150.0:sstart=36.0])0.03:0.0092902[&&NHX:Sample_counter=rhizpot3--1:Type_counter=capture--1:besthit_avg=89.3:besthit_max=91.3:besthit_min=87.3:besthit_std=2.8284271247461903:besthit_sum=178.6:bitscore_avg=207.5:bitscore_max=234.0:bitscore_min=181.0:bitscore_std=37.476659402887016:bitscore_sum=415.0:capture_class_counter=c__Gammaproteobacteria--1:capture_domain_counter=d__Bacteria--1:capture_family_counter=f__Burkholderiaceae--1:capture_genus_counter=g__LX47W--1:capture_order_counter=o__Burkholderiales--1:capture_phylum_counter=p__Proteobacteria--1:capture_species_counter=s__LX47W sp014042355--1:evalue_avg=6.3e-59:evalue_max=1.26e-58:evalue_min=5.05e-79:evalue_std=8.909545442950499e-59:evalue_sum=1.26e-58:gapopen_avg=0.0:gapopen_max=0.0:gapopen_min=0.0:gapopen_std=0.0:gapopen_sum=0.0:gtdb_class_counter=:gtdb_domain_counter=:gtdb_family_counter=:gtdb_genus_counter=:gtdb_order_counter=:gtdb_phylum_counter=:gtdb_species_counter=:heptad_counter=MCP-44H--1:lbd_counter=:length_avg=136.0:length_max=157.0:length_min=115.0:length_std=29.698484809834994:length_sum=272.0:mismatch_avg=15.0:mismatch_max=20.0:mismatch_min=10.0:mismatch_std=7.0710678118654755:mismatch_sum=30.0:name=N2180:qcovhsp_avg=100.0:qcovhsp_max=100.0:qcovhsp_min=100.0:qcovhsp_std=0.0:qcovhsp_sum=200.0:qend_avg=136.0:qend_max=157.0:qend_min=115.0:qend_std=29.698484809834994:qend_sum=272.0:qstart_avg=1.0:qstart_max=1.0:qstart_min=1.0:qstart_std=0.0:qstart_sum=2.0:ref_name_counter=RS_GCF_016427565.1_protein.faa_NZ_JAELXT010000019.1_36@PF00015_full_PFAM.127.335--2:scovhsp_avg=65.4:scovhsp_max=75.5:scovhsp_min=55.3:scovhsp_std=14.283556979968262:scovhsp_sum=130.8:send_avg=162.5:send_max=175.0:send_min=150.0:send_std=17.67766952966369:send_sum=325.0:sstart_avg=27.5:sstart_max=36.0:sstart_min=19.0:sstart_std=12.020815280171307:sstart_sum=55.0])0:1.8e-08[&&NHX:Sample_counter=rhizpot3--2:Type_counter=capture--2:besthit_avg=89.3:besthit_max=91.3:besthit_min=87.3:besthit_std=2.8284271247461903:besthit_sum=178.6:bitscore_avg=207.5:bitscore_max=234.0:bitscore_min=181.0:bitscore_std=37.476659402887016:bitscore_sum=415.0:capture_class_counter=c__Gammaproteobacteria--2:capture_domain_counter=d__Bacteria--2:capture_family_counter=f__Burkholderiaceae--2:capture_genus_counter=g__LX47W--2:capture_order_counter=o__Burkholderiales--2:capture_phylum_counter=p__Proteobacteria--2:capture_species_counter=s__LX47W sp014042355--2:evalue_avg=6.3e-59:evalue_max=1.26e-58:evalue_min=5.05e-79:evalue_std=8.909545442950499e-59:evalue_sum=1.26e-58:gapopen_avg=0.0:gapopen_max=0.0:gapopen_min=0.0:gapopen_std=0.0:gapopen_sum=0.0:gtdb_class_counter=:gtdb_domain_counter=:gtdb_family_counter=:gtdb_genus_counter=:gtdb_order_counter=:gtdb_phylum_counter=:gtdb_species_counter=:heptad_counter=MCP-44H--2:lbd_counter=:length_avg=136.0:length_max=157.0:length_min=115.0:length_std=29.698484809834994:length_sum=272.0:mismatch_avg=15.0:mismatch_max=20.0:mismatch_min=10.0:mismatch_std=7.0710678118654755:mismatch_sum=30.0:name=N2181:qcovhsp_avg=100.0:qcovhsp_max=100.0:qcovhsp_min=100.0:qcovhsp_std=0.0:qcovhsp_sum=200.0:qend_avg=136.0:qend_max=157.0:qend_min=115.0:qend_std=29.698484809834994:qend_sum=272.0:qstart_avg=1.0:qstart_max=1.0:qstart_min=1.0:qstart_std=0.0:qstart_sum=2.0:ref_name_counter=RS_GCF_016427565.1_protein.faa_NZ_JAELXT010000019.1_36@PF00015_full_PFAM.127.335--2:scovhsp_avg=65.4:scovhsp_max=75.5:scovhsp_min=55.3:scovhsp_std=14.283556979968262:scovhsp_sum=130.8:send_avg=162.5:send_max=175.0:send_min=150.0:send_std=17.67766952966369:send_sum=325.0:sstart_avg=27.5:sstart_max=36.0:sstart_min=19.0:sstart_std=12.020815280171307:sstart_sum=55.0])0.804:5e-09[&&NHX:Sample_counter=rhizpot1--1||rhizpot3--3:Type_counter=capture--4:besthit_avg=89.06666666666666:besthit_max=91.3:besthit_min=87.3:besthit_std=2.0404247923737193:besthit_sum=267.2:bitscore_avg=202.0:bitscore_max=234.0:bitscore_min=181.0:bitscore_std=28.160255680657446:bitscore_sum=606.0:capture_class_counter=c__Gammaproteobacteria--4:capture_domain_counter=d__Bacteria--4:capture_family_counter=f__Burkholderiaceae--4:capture_genus_counter=g__Duganella--1||g__LX47W--3:capture_order_counter=o__Burkholderiales--4:capture_phylum_counter=p__Proteobacteria--4:capture_species_counter=s__Duganella aceris--1||s__LX47W sp014042355--3:evalue_avg=4.200323333333333e-59:evalue_max=1.26e-58:evalue_min=5.05e-79:evalue_std=7.274333393076876e-59:evalue_sum=1.260097e-58:gapopen_avg=0.0:gapopen_max=0.0:gapopen_min=0.0:gapopen_std=0.0:gapopen_sum=0.0:gtdb_class_counter=:gtdb_domain_counter=:gtdb_family_counter=:gtdb_genus_counter=:gtdb_order_counter=:gtdb_phylum_counter=:gtdb_species_counter=:heptad_counter=MCP-44H--4:lbd_counter=:length_avg=131.66666666666666:length_max=157.0:length_min=115.0:length_std=22.300971578236975:length_sum=395.0:mismatch_avg=14.666666666666666:mismatch_max=20.0:mismatch_min=10.0:mismatch_std=5.033222956847166:mismatch_sum=44.0:name=N2182:qcovhsp_avg=100.0:qcovhsp_max=100.0:qcovhsp_min=100.0:qcovhsp_std=0.0:qcovhsp_sum=300.0:qend_avg=131.66666666666666:qend_max=157.0:qend_min=115.0:qend_std=22.300971578236975:qend_sum=395.0:qstart_avg=1.0:qstart_max=1.0:qstart_min=1.0:qstart_std=0.0:qstart_sum=3.0:ref_name_counter=RS_GCF_016427565.1_protein.faa_NZ_JAELXT010000019.1_36@PF00015_full_PFAM.127.335--3:scovhsp_avg=63.300000000000004:scovhsp_max=75.5:scovhsp_min=55.3:scovhsp_std=10.734989520255715:scovhsp_sum=189.9:send_avg=156.0:send_max=175.0:send_min=143.0:send_std=16.822603841260722:send_sum=468.0:sstart_avg=25.333333333333332:sstart_max=36.0:sstart_min=19.0:sstart_std=9.291573243177568:sstart_sum=76.0])0.852:0.00621277[&&NHX:Sample_counter=rhizpot1--1||rhizpot3--4:Type_counter=capture--5:besthit_avg=88.875:besthit_max=91.3:besthit_min=87.3:besthit_std=1.709532099727876:besthit_sum=355.5:bitscore_avg=200.75:bitscore_max=234.0:bitscore_min=181.0:bitscore_std=23.128265535198842:bitscore_sum=803.0:capture_class_counter=c__Gammaproteobacteria--5:capture_domain_counter=d__Bacteria--5:capture_family_counter=f__Burkholderiaceae--5:capture_genus_counter=g__Duganella--1||g__LX47W--4:capture_order_counter=o__Burkholderiales--5:capture_phylum_counter=p__Proteobacteria--5:capture_species_counter=s__Duganella aceris--1||s__LX47W sp014042355--4:evalue_avg=3.1502436e-59:evalue_max=1.26e-58:evalue_min=5.05e-79:evalue_std=6.299837616519851e-59:evalue_sum=1.26009744e-58:gapopen_avg=0.0:gapopen_max=0.0:gapopen_min=0.0:gapopen_std=0.0:gapopen_sum=0.0:gtdb_class_counter=:gtdb_domain_counter=:gtdb_family_counter=:gtdb_genus_counter=:gtdb_order_counter=:gtdb_phylum_counter=:gtdb_species_counter=:heptad_counter=MCP-44H--5:lbd_counter=:length_avg=130.75:length_max=157.0:length_min=115.0:length_std=18.300728582946274:length_sum=523.0:mismatch_avg=14.75:mismatch_max=20.0:mismatch_min=10.0:mismatch_std=4.112987559751022:mismatch_sum=59.0:name=N2183:qcovhsp_avg=100.0:qcovhsp_max=100.0:qcovhsp_min=100.0:qcovhsp_std=0.0:qcovhsp_sum=400.0:qend_avg=130.75:qend_max=157.0:qend_min=115.0:qend_std=18.300728582946274:qend_sum=523.0:qstart_avg=1.0:qstart_max=1.0:qstart_min=1.0:qstart_std=0.0:qstart_sum=4.0:ref_name_counter=RS_GCF_016427565.1_protein.faa_NZ_JAELXT010000019.1_36@PF00015_full_PFAM.127.335--4:scovhsp_avg=62.85:scovhsp_max=75.5:scovhsp_min=55.3:scovhsp_std=8.811167156890548:scovhsp_sum=251.4:send_avg=154.0:send_max=175.0:send_min=143.0:send_std=14.30617582258329:send_sum=616.0:sstart_avg=24.25:sstart_max=36.0:sstart_min=19.0:sstart_std=7.88986691902975:sstart_sum=97.0])0:5e-09[&&NHX:Sample_counter=rhizpot1--2||rhizpot3--4:Type_counter=capture--6:besthit_avg=88.82000000000001:besthit_max=91.3:besthit_min=87.3:besthit_std=1.485597522884311:besthit_sum=444.1:bitscore_avg=198.8:bitscore_max=234.0:bitscore_min=181.0:bitscore_std=20.498780451529306:bitscore_sum=994.0:capture_class_counter=c__Gammaproteobacteria--6:capture_domain_counter=d__Bacteria--6:capture_family_counter=f__Burkholderiaceae--6:capture_genus_counter=g__Duganella--2||g__LX47W--4:capture_order_counter=o__Burkholderiales--6:capture_phylum_counter=p__Proteobacteria--6:capture_species_counter=s__Duganella aceris--2||s__LX47W sp014042355--4:evalue_avg=2.52047088e-59:evalue_max=1.26e-58:evalue_min=5.05e-79:evalue_std=5.634628105755506e-59:evalue_sum=1.26023544e-58:gapopen_avg=0.0:gapopen_max=0.0:gapopen_min=0.0:gapopen_std=0.0:gapopen_sum=0.0:gtdb_class_counter=:gtdb_domain_counter=:gtdb_family_counter=:gtdb_genus_counter=:gtdb_order_counter=:gtdb_phylum_counter=:gtdb_species_counter=:heptad_counter=MCP-44H--6:lbd_counter=:length_avg=129.2:length_max=157.0:length_min=115.0:length_std=16.2234398325386:length_sum=646.0:mismatch_avg=14.6:mismatch_max=20.0:mismatch_min=10.0:mismatch_std=3.5777087639996634:mismatch_sum=73.0:name=N2184:qcovhsp_avg=100.0:qcovhsp_max=100.0:qcovhsp_min=100.0:qcovhsp_std=0.0:qcovhsp_sum=500.0:qend_avg=129.2:qend_max=157.0:qend_min=115.0:qend_std=16.2234398325386:qend_sum=646.0:qstart_avg=1.0:qstart_max=1.0:qstart_min=1.0:qstart_std=0.0:qstart_sum=5.0:ref_name_counter=RS_GCF_016427565.1_protein.faa_NZ_JAELXT010000019.1_36@PF00015_full_PFAM.127.335--5:scovhsp_avg=62.1:scovhsp_max=75.5:scovhsp_min=55.3:scovhsp_std=7.812809993849845:scovhsp_sum=310.5:send_avg=151.8:send_max=175.0:send_min=143.0:send_std=13.330416347586446:send_sum=759.0:sstart_avg=23.6:sstart_max=36.0:sstart_min=19.0:sstart_std=6.985699678629193:sstart_sum=118.0])0:5e-09[&&NHX:Sample_counter=rhizpot1--20||rhizpot2--1||rhizpot3--14:Type_counter=capture--35:besthit_avg=86.16000000000001:besthit_max=91.9:besthit_min=64.5:besthit_std=7.206778418434538:besthit_sum=2584.8:bitscore_avg=207.9:bitscore_max=241.0:bitscore_min=134.0:bitscore_std=33.05309208760542:bitscore_sum=6237.0:capture_class_counter=c__Bacilli--1||c__Gammaproteobacteria--32||c__Magnetococcia--1||c__Nitrospiria--1:capture_domain_counter=d__Bacteria--35:capture_family_counter=f__Bacillaceae--1||f__Burkholderiaceae--30||f__Chromobacteriaceae--1||f__Enterobacteriaceae--1||f__JACQBW01--1||f__Magnetaquicoccaceae--1:capture_genus_counter=g__Aquitalea--1||g__Bacillus--1||g__Duganella--24||g__JACQBW01--1||g__LX47W--6||g__WMHbin3--1||g__Yersinia--1:capture_order_counter=o__Bacillales--1||o__Burkholderiales--31||o__Enterobacterales--1||o__JACQBW01--1||o__Magnetococcales--1:capture_phylum_counter=p__Firmicutes--1||p__Nitrospirota--1||p__Proteobacteria--33:capture_species_counter=s__Aquitalea sp003693445--1||s__Bacillus haynesii--1||s__Duganella aceris--24||s__JACQBW01 sp016194305--1||s__LX47W sp014042355--6||s__WMHbin3 sp002753185--1||s__Yersinia pekkanenii--1:evalue_avg=1.885766666774334e-41:evalue_max=5.46e-40:evalue_min=9.22e-82:evalue_std=9.962092827061105e-41:evalue_sum=5.657300000323001e-40:gapopen_avg=0.13333333333333333:gapopen_max=1.0:gapopen_min=0.0:gapopen_std=0.34574590364176044:gapopen_sum=4.0:gtdb_class_counter=:gtdb_domain_counter=:gtdb_family_counter=:gtdb_genus_counter=:gtdb_order_counter=:gtdb_phylum_counter=:gtdb_species_counter=:heptad_counter=MCP-34H--1||MCP-40H--16||MCP-44H--18:lbd_counter=:length_avg=140.5:length_max=157.0:length_min=110.0:length_std=15.653026588468773:length_sum=4215.0:mismatch_avg=19.033333333333335:mismatch_max=45.0:mismatch_min=10.0:mismatch_std=9.12171843056103:mismatch_sum=571.0:name=N2185:qcovhsp_avg=99.65:qcovhsp_max=100.0:qcovhsp_min=96.4:qcovhsp_std=0.751435408011754:qcovhsp_sum=2989.5:qend_avg=140.63333333333333:qend_max=157.0:qend_min=110.0:qend_std=15.619358751757126:qend_sum=4219.0:qstart_avg=1.2:qstart_max=6.0:qstart_min=1.0:qstart_std=0.9247553264475438:qstart_sum=36.0:ref_name_counter=RS_GCF_000739015.1_protein.faa_NZ_JPUG01000065.1_90@PF00015_full_PFAM.136.336--11||RS_GCF_016427565.1_protein.faa_NZ_JAELXT010000019.1_36@PF00015_full_PFAM.127.335--19:scovhsp_avg=68.52999999999999:scovhsp_max=77.5:scovhsp_min=52.4:scovhsp_std=7.982487297094551:scovhsp_sum=2055.8999999999996:send_avg=162.5:send_max=176.0:send_min=122.0:send_std=14.7197966627635:send_sum=4875.0:sstart_avg=23.066666666666666:sstart_max=45.0:sstart_min=12.0:sstart_std=8.618077765245339:sstart_sum=692.0])0.688:5e-09[&&NHX:Sample_counter=rhizpot1--20||rhizpot2--1||rhizpot3--14:Type_counter=capture--35:besthit_avg=86.2741935483871:besthit_max=91.9:besthit_min=64.5:besthit_std=7.1141159086207155:besthit_sum=2674.5:bitscore_avg=208.96774193548387:bitscore_max=241.0:bitscore_min=134.0:bitscore_std=33.036831840606574:bitscore_sum=6478.0:capture_class_counter=c__Bacilli--1||c__Gammaproteobacteria--32||c__Magnetococcia--1||c__Nitrospiria--1:capture_domain_counter=d__Bacteria--35:capture_family_counter=f__Bacillaceae--1||f__Burkholderiaceae--30||f__Chromobacteriaceae--1||f__Enterobacteriaceae--1||f__JACQBW01--1||f__Magnetaquicoccaceae--1:capture_genus_counter=g__Aquitalea--1||g__Bacillus--1||g__Duganella--24||g__JACQBW01--1||g__LX47W--6||g__WMHbin3--1||g__Yersinia--1:capture_order_counter=o__Bacillales--1||o__Burkholderiales--31||o__Enterobacterales--1||o__JACQBW01--1||o__Magnetococcales--1:capture_phylum_counter=p__Firmicutes--1||p__Nitrospirota--1||p__Proteobacteria--33:capture_species_counter=s__Aquitalea sp003693445--1||s__Bacillus haynesii--1||s__Duganella aceris--24||s__JACQBW01 sp016194305--1||s__LX47W sp014042355--6||s__WMHbin3 sp002753185--1||s__Yersinia pekkanenii--1:evalue_avg=1.8249354839751616e-41:evalue_max=5.46e-40:evalue_min=8.86e-82:evalue_std=9.800504942534308e-41:evalue_sum=5.657300000323001e-40:gapopen_avg=0.12903225806451613:gapopen_max=1.0:gapopen_min=0.0:gapopen_std=0.3407771005482388:gapopen_sum=4.0:gtdb_class_counter=:gtdb_domain_counter=:gtdb_family_counter=:gtdb_genus_counter=:gtdb_order_counter=:gtdb_phylum_counter=:gtdb_species_counter=:heptad_counter=MCP-34H--1||MCP-40H--16||MCP-44H--18:lbd_counter=:length_avg=141.0:length_max=157.0:length_min=110.0:length_std=15.639693091617879:length_sum=4371.0:mismatch_avg=18.93548387096774:mismatch_max=45.0:mismatch_min=10.0:mismatch_std=8.984933625690537:mismatch_sum=587.0:name=N2186:qcovhsp_avg=99.66129032258064:qcovhsp_max=100.0:qcovhsp_min=96.4:qcovhsp_std=0.7414748453161155:qcovhsp_sum=3089.5:qend_avg=141.1290322580645:qend_max=157.0:qend_min=110.0:qend_std=15.602867120038912:qend_sum=4375.0:qstart_avg=1.1935483870967742:qstart_max=6.0:qstart_min=1.0:qstart_std=0.909921419270539:qstart_sum=37.0:ref_name_counter=RS_GCF_000739015.1_protein.faa_NZ_JPUG01000065.1_90@PF00015_full_PFAM.136.336--11||RS_GCF_016427565.1_protein.faa_NZ_JAELXT010000019.1_36@PF00015_full_PFAM.127.335--20:scovhsp_avg=68.73870967741934:scovhsp_max=77.5:scovhsp_min=52.4:scovhsp_std=7.933879984780663:scovhsp_sum=2130.8999999999996:send_avg=162.93548387096774:send_max=176.0:send_min=122.0:send_std=14.674093916084377:send_sum=5051.0:sstart_avg=23.0:sstart_max=45.0:sstart_min=12.0:sstart_std=8.4813520934656:sstart_sum=713.0],(((((ff76637d-b8a0-4806-829f-4481779c278a_2@MCPsignal.431.506:0.110141[&&NHX:Sample=rhizpot3:Type=capture:capture_class=c__Desulfuromonadia:capture_domain=d__Bacteria:capture_family=f__SZUA-540:capture_genus=g__SZUA-540:capture_order=o__Desulfuromonadales:capture_phylum=p__Desulfobacterota:capture_species=s__SZUA-540 sp003250235:heptad=MCP-40H],85ce4eb6-9202-46e4-aa8a-4ab103633e12_5@MCPsignal.26.86:5e-09[&&NHX:Sample=rhizpot1:Type=capture:capture_class=c__Gammaproteobacteria:capture_domain=d__Bacteria:capture_family=f__Burkholderiaceae:capture_genus=g__Duganella:capture_order=o__Burkholderiales:capture_phylum=p__Proteobacteria:capture_species=s__Duganella aceris:heptad=MCP-40H])0:5e-09[&&NHX:Sample_counter=rhizpot1--1||rhizpot3--1:Type_counter=capture--2:capture_class_counter=c__Desulfuromonadia--1||c__Gammaproteobacteria--1:capture_domain_counter=d__Bacteria--2:capture_family_counter=f__Burkholderiaceae--1||f__SZUA-540--1:capture_genus_counter=g__Duganella--1||g__SZUA-540--1:capture_order_counter=o__Burkholderiales--1||o__Desulfuromonadales--1:capture_phylum_counter=p__Desulfobacterota--1||p__Proteobacteria--1:capture_species_counter=s__Duganella aceris--1||s__SZUA-540 sp003250235--1:gtdb_class_counter=:gtdb_domain_counter=:gtdb_family_counter=:gtdb_genus_counter=:gtdb_order_counter=:gtdb_phylum_counter=:gtdb_species_counter=:heptad_counter=MCP-40H--2:lbd_counter=:name=N2189:ref_name_counter=],(05660431-cc0e-4197-b485-43a5a5df8eb8_5@MCPsignal.177.248:5e-09[&&NHX:Sample=rhizpot2:Type=capture:capture_class=c__Clostridia:capture_domain=d__Bacteria:capture_family=f__Lachnospiraceae:capture_genus=g__CAG-95:capture_order=o__Lachnospirales:capture_phylum=p__Firmicutes_A:capture_species=s__CAG-95 sp910579425:heptad=MCP-40H],(3de0df6d-acc6-492a-ae5e-a9e31f5c2711_4@MCPsignal.27.88:0.0204926,58edcfec-5af2-49a3-a52c-a419c04f07c8_2@MCPsignal.222.291:0.0177572[&&NHX:Sample=rhizpot1:Type=capture:capture_class=c__Gammaproteobacteria:capture_domain=d__Bacteria:capture_family=f__Burkholderiaceae:capture_genus=g__Duganella:capture_order=o__Burkholderiales:capture_phylum=p__Proteobacteria:capture_species=s__Duganella aceris:heptad=MCP-40H])0:6e-09[&&NHX:Sample_counter=rhizpot1--1:Type_counter=capture--1:capture_class_counter=c__Gammaproteobacteria--1:capture_domain_counter=d__Bacteria--1:capture_family_counter=f__Burkholderiaceae--1:capture_genus_counter=g__Duganella--1:capture_order_counter=o__Burkholderiales--1:capture_phylum_counter=p__Proteobacteria--1:capture_species_counter=s__Duganella aceris--1:gtdb_class_counter=:gtdb_domain_counter=:gtdb_family_counter=:gtdb_genus_counter=:gtdb_order_counter=:gtdb_phylum_counter=:gtdb_species_counter=:heptad_counter=MCP-40H--1:lbd_counter=:name=N2193:ref_name_counter=])0.54:5e-09[&&NHX:Sample_counter=rhizpot1--1||rhizpot2--1:Type_counter=capture--2:capture_class_counter=c__Clostridia--1||c__Gammaproteobacteria--1:capture_domain_counter=d__Bacteria--2:capture_family_counter=f__Burkholderiaceae--1||f__Lachnospiraceae--1:capture_genus_counter=g__CAG-95--1||g__Duganella--1:capture_order_counter=o__Burkholderiales--1||o__Lachnospirales--1:capture_phylum_counter=p__Firmicutes_A--1||p__Proteobacteria--1:capture_species_counter=s__CAG-95 sp910579425--1||s__Duganella aceris--1:gtdb_class_counter=:gtdb_domain_counter=:gtdb_family_counter=:gtdb_genus_counter=:gtdb_order_counter=:gtdb_phylum_counter=:gtdb_species_counter=:heptad_counter=MCP-40H--2:lbd_counter=:name=N2194:ref_name_counter=])0.81:0.0144876[&&NHX:Sample_counter=rhizpot1--2||rhizpot2--1||rhizpot3--1:Type_counter=capture--4:capture_class_counter=c__Clostridia--1||c__Desulfuromonadia--1||c__Gammaproteobacteria--2:capture_domain_counter=d__Bacteria--4:capture_family_counter=f__Burkholderiaceae--2||f__Lachnospiraceae--1||f__SZUA-540--1:capture_genus_counter=g__CAG-95--1||g__Duganella--2||g__SZUA-540--1:capture_order_counter=o__Burkholderiales--2||o__Desulfuromonadales--1||o__Lachnospirales--1:capture_phylum_counter=p__Desulfobacterota--1||p__Firmicutes_A--1||p__Proteobacteria--2:capture_species_counter=s__CAG-95 sp910579425--1||s__Duganella aceris--2||s__SZUA-540 sp003250235--1:gtdb_class_counter=:gtdb_domain_counter=:gtdb_family_counter=:gtdb_genus_counter=:gtdb_order_counter=:gtdb_phylum_counter=:gtdb_species_counter=:heptad_counter=MCP-40H--4:lbd_counter=:name=N2195:ref_name_counter=],a7321ecd-e648-4801-a351-8c9fba44b200_5@MCPsignal.93.216:5e-09[&&NHX:Sample=rhizpot3:Type=capture:besthit=89.4:bitscore=193.0:capture_class=c__Gammaproteobacteria:capture_domain=d__Bacteria:capture_family=f__Burkholderiaceae:capture_genus=g__LX47W:capture_order=o__Burkholderiales:capture_phylum=p__Proteobacteria:capture_species=s__LX47W sp014042355:evalue=2.39e-63:gapopen=0.0:heptad=MCP-44H:length=123.0:mismatch=13.0:qcovhsp=100.0:qend=123.0:qstart=1.0:ref_name=RS_GCF_016427565.1_protein.faa_NZ_JAELXT010000019.1_36@PF00015_full_PFAM.127.335:scovhsp=59.1:send=143.0:sstart=21.0])0:6e-09[&&NHX:Sample_counter=rhizpot1--2||rhizpot2--1||rhizpot3--2:Type_counter=capture--5:besthit_avg=89.4:besthit_max=89.4:besthit_min=89.4:besthit_std=0:besthit_sum=89.4:bitscore_avg=193.0:bitscore_max=193.0:bitscore_min=193.0:bitscore_std=0:bitscore_sum=193.0:capture_class_counter=c__Clostridia--1||c__Desulfuromonadia--1||c__Gammaproteobacteria--3:capture_domain_counter=d__Bacteria--5:capture_family_counter=f__Burkholderiaceae--3||f__Lachnospiraceae--1||f__SZUA-540--1:capture_genus_counter=g__CAG-95--1||g__Duganella--2||g__LX47W--1||g__SZUA-540--1:capture_order_counter=o__Burkholderiales--3||o__Desulfuromonadales--1||o__Lachnospirales--1:capture_phylum_counter=p__Desulfobacterota--1||p__Firmicutes_A--1||p__Proteobacteria--3:capture_species_counter=s__CAG-95 sp910579425--1||s__Duganella aceris--2||s__LX47W sp014042355--1||s__SZUA-540 sp003250235--1:evalue_avg=2.39e-63:evalue_max=2.39e-63:evalue_min=2.39e-63:evalue_std=0:evalue_sum=2.39e-63:gapopen_avg=0.0:gapopen_max=0.0:gapopen_min=0.0:gapopen_std=0:gapopen_sum=0.0:gtdb_class_counter=:gtdb_domain_counter=:gtdb_family_counter=:gtdb_genus_counter=:gtdb_order_counter=:gtdb_phylum_counter=:gtdb_species_counter=:heptad_counter=MCP-40H--4||MCP-44H--1:lbd_counter=:length_avg=123.0:length_max=123.0:length_min=123.0:length_std=0:length_sum=123.0:mismatch_avg=13.0:mismatch_max=13.0:mismatch_min=13.0:mismatch_std=0:mismatch_sum=13.0:name=N2197:qcovhsp_avg=100.0:qcovhsp_max=100.0:qcovhsp_min=100.0:qcovhsp_std=0:qcovhsp_sum=100.0:qend_avg=123.0:qend_max=123.0:qend_min=123.0:qend_std=0:qend_sum=123.0:qstart_avg=1.0:qstart_max=1.0:qstart_min=1.0:qstart_std=0:qstart_sum=1.0:ref_name_counter=RS_GCF_016427565.1_protein.faa_NZ_JAELXT010000019.1_36@PF00015_full_PFAM.127.335--1:scovhsp_avg=59.1:scovhsp_max=59.1:scovhsp_min=59.1:scovhsp_std=0:scovhsp_sum=59.1:send_avg=143.0:send_max=143.0:send_min=143.0:send_std=0:send_sum=143.0:sstart_avg=21.0:sstart_max=21.0:sstart_min=21.0:sstart_std=0:sstart_sum=21.0],109430e1-2307-5304-ab6c-d85e8ad95fdc_6@MCPsignal.123.232:5e-09[&&NHX:Sample=rhizpot1:Type=capture:besthit=90.8:bitscore=170.0:capture_class=c__Gammaproteobacteria:capture_domain=d__Bacteria:capture_family=f__Burkholderiaceae:capture_genus=g__Duganella:capture_order=o__Burkholderiales:capture_phylum=p__Proteobacteria:capture_species=s__Duganella aceris:evalue=1.76e-54:gapopen=0.0:heptad=MCP-44H:length=109.0:mismatch=10.0:qcovhsp=100.0:qend=109.0:qstart=1.0:ref_name=RS_GCF_016427565.1_protein.faa_NZ_JAELXT010000019.1_36@PF00015_full_PFAM.127.335:scovhsp=52.4:send=128.0:sstart=20.0])0:5e-09[&&NHX:Sample_counter=rhizpot1--3||rhizpot2--1||rhizpot3--2:Type_counter=capture--6:besthit_avg=90.1:besthit_max=90.8:besthit_min=89.4:besthit_std=0.9899494936611605:besthit_sum=180.2:bitscore_avg=181.5:bitscore_max=193.0:bitscore_min=170.0:bitscore_std=16.263455967290593:bitscore_sum=363.0:capture_class_counter=c__Clostridia--1||c__Desulfuromonadia--1||c__Gammaproteobacteria--4:capture_domain_counter=d__Bacteria--6:capture_family_counter=f__Burkholderiaceae--4||f__Lachnospiraceae--1||f__SZUA-540--1:capture_genus_counter=g__CAG-95--1||g__Duganella--3||g__LX47W--1||g__SZUA-540--1:capture_order_counter=o__Burkholderiales--4||o__Desulfuromonadales--1||o__Lachnospirales--1:capture_phylum_counter=p__Desulfobacterota--1||p__Firmicutes_A--1||p__Proteobacteria--4:capture_species_counter=s__CAG-95 sp910579425--1||s__Duganella aceris--3||s__LX47W sp014042355--1||s__SZUA-540 sp003250235--1:evalue_avg=8.80000001195e-55:evalue_max=1.76e-54:evalue_min=2.39e-63:evalue_std=1.2445079331983384e-54:evalue_sum=1.76000000239e-54:gapopen_avg=0.0:gapopen_max=0.0:gapopen_min=0.0:gapopen_std=0.0:gapopen_sum=0.0:gtdb_class_counter=:gtdb_domain_counter=:gtdb_family_counter=:gtdb_genus_counter=:gtdb_order_counter=:gtdb_phylum_counter=:gtdb_species_counter=:heptad_counter=MCP-40H--4||MCP-44H--2:lbd_counter=:length_avg=116.0:length_max=123.0:length_min=109.0:length_std=9.899494936611665:length_sum=232.0:mismatch_avg=11.5:mismatch_max=13.0:mismatch_min=10.0:mismatch_std=2.1213203435596424:mismatch_sum=23.0:name=N2199:qcovhsp_avg=100.0:qcovhsp_max=100.0:qcovhsp_min=100.0:qcovhsp_std=0.0:qcovhsp_sum=200.0:qend_avg=116.0:qend_max=123.0:qend_min=109.0:qend_std=9.899494936611665:qend_sum=232.0:qstart_avg=1.0:qstart_max=1.0:qstart_min=1.0:qstart_std=0.0:qstart_sum=2.0:ref_name_counter=RS_GCF_016427565.1_protein.faa_NZ_JAELXT010000019.1_36@PF00015_full_PFAM.127.335--2:scovhsp_avg=55.75:scovhsp_max=59.1:scovhsp_min=52.4:scovhsp_std=4.737615433949871:scovhsp_sum=111.5:send_avg=135.5:send_max=143.0:send_min=128.0:send_std=10.606601717798213:send_sum=271.0:sstart_avg=20.5:sstart_max=21.0:sstart_min=20.0:sstart_std=0.7071067811865476:sstart_sum=41.0],(((b6940dde-497e-59c3-aba7-b838f174d3c8_2@MCPsignal.340.430:0.0912547[&&NHX:Sample=rhizpot2:Type=capture:capture_class=c__Gammaproteobacteria:capture_domain=d__Bacteria:capture_family=f__Enterobacteriaceae:capture_genus=g__Pectobacterium:capture_order=o__Enterobacterales:capture_phylum=p__Proteobacteria:capture_species=s__Pectobacterium actinidiae:heptad=MCP-44H],610ec5e0-2b6e-4fe6-9ea9-d942922c7026_4@MCPsignal.85.150:5e-09[&&NHX:Sample=rhizpot1:Type=capture:capture_class=c__Gammaproteobacteria:capture_domain=d__Bacteria:capture_family=f__Burkholderiaceae:capture_genus=g__Duganella:capture_order=o__Burkholderiales:capture_phylum=p__Proteobacteria:capture_species=s__Duganella aceris:heptad=MCP-44H])0:5e-09[&&NHX:Sample_counter=rhizpot1--1||rhizpot2--1:Type_counter=capture--2:capture_class_counter=c__Gammaproteobacteria--2:capture_domain_counter=d__Bacteria--2:capture_family_counter=f__Burkholderiaceae--1||f__Enterobacteriaceae--1:capture_genus_counter=g__Duganella--1||g__Pectobacterium--1:capture_order_counter=o__Burkholderiales--1||o__Enterobacterales--1:capture_phylum_counter=p__Proteobacteria--2:capture_species_counter=s__Duganella aceris--1||s__Pectobacterium actinidiae--1:gtdb_class_counter=:gtdb_domain_counter=:gtdb_family_counter=:gtdb_genus_counter=:gtdb_order_counter=:gtdb_phylum_counter=:gtdb_species_counter=:heptad_counter=MCP-44H--2:lbd_counter=:name=N2202:ref_name_counter=],f04885c9-5ad3-4061-a3a3-1d28ae8d19e7_5@MCPsignal.39.111:5e-09[&&NHX:Sample=rhizpot1:Type=capture:capture_class=c__Gammaproteobacteria:capture_domain=d__Bacteria:capture_family=f__Burkholderiaceae:capture_genus=g__Duganella:capture_order=o__Burkholderiales:capture_phylum=p__Proteobacteria:capture_species=s__Duganella aceris:heptad=MCP-40H])0.43:5e-09[&&NHX:Sample_counter=rhizpot1--2||rhizpot2--1:Type_counter=capture--3:capture_class_counter=c__Gammaproteobacteria--3:capture_domain_counter=d__Bacteria--3:capture_family_counter=f__Burkholderiaceae--2||f__Enterobacteriaceae--1:capture_genus_counter=g__Duganella--2||g__Pectobacterium--1:capture_order_counter=o__Burkholderiales--2||o__Enterobacterales--1:capture_phylum_counter=p__Proteobacteria--3:capture_species_counter=s__Duganella aceris--2||s__Pectobacterium actinidiae--1:gtdb_class_counter=:gtdb_domain_counter=:gtdb_family_counter=:gtdb_genus_counter=:gtdb_order_counter=:gtdb_phylum_counter=:gtdb_species_counter=:heptad_counter=MCP-40H--1||MCP-44H--2:lbd_counter=:name=N2204:ref_name_counter=],4de5ef4d-bc62-53db-8b4e-932abfa94e79_1@MCPsignal.644.721:5e-09[&&NHX:Sample=rhizpot1:Type=capture:capture_class=c__Gammaproteobacteria:capture_domain=d__Bacteria:capture_family=f__Burkholderiaceae:capture_genus=g__Duganella:capture_order=o__Burkholderiales:capture_phylum=p__Proteobacteria:capture_species=s__Duganella aceris:heptad=MCP-44H])1:5e-09[&&NHX:Sample_counter=rhizpot1--3||rhizpot2--1:Type_counter=capture--4:capture_class_counter=c__Gammaproteobacteria--4:capture_domain_counter=d__Bacteria--4:capture_family_counter=f__Burkholderiaceae--3||f__Enterobacteriaceae--1:capture_genus_counter=g__Duganella--3||g__Pectobacterium--1:capture_order_counter=o__Burkholderiales--3||o__Enterobacterales--1:capture_phylum_counter=p__Proteobacteria--4:capture_species_counter=s__Duganella aceris--3||s__Pectobacterium actinidiae--1:gtdb_class_counter=:gtdb_domain_counter=:gtdb_family_counter=:gtdb_genus_counter=:gtdb_order_counter=:gtdb_phylum_counter=:gtdb_species_counter=:heptad_counter=MCP-40H--1||MCP-44H--3:lbd_counter=:name=N2206:ref_name_counter=])0:5e-09[&&NHX:Sample_counter=rhizpot1--6||rhizpot2--2||rhizpot3--2:Type_counter=capture--10:besthit_avg=90.1:besthit_max=90.8:besthit_min=89.4:besthit_std=0.9899494936611605:besthit_sum=180.2:bitscore_avg=181.5:bitscore_max=193.0:bitscore_min=170.0:bitscore_std=16.263455967290593:bitscore_sum=363.0:capture_class_counter=c__Clostridia--1||c__Desulfuromonadia--1||c__Gammaproteobacteria--8:capture_domain_counter=d__Bacteria--10:capture_family_counter=f__Burkholderiaceae--7||f__Enterobacteriaceae--1||f__Lachnospiraceae--1||f__SZUA-540--1:capture_genus_counter=g__CAG-95--1||g__Duganella--6||g__LX47W--1||g__Pectobacterium--1||g__SZUA-540--1:capture_order_counter=o__Burkholderiales--7||o__Desulfuromonadales--1||o__Enterobacterales--1||o__Lachnospirales--1:capture_phylum_counter=p__Desulfobacterota--1||p__Firmicutes_A--1||p__Proteobacteria--8:capture_species_counter=s__CAG-95 sp910579425--1||s__Duganella aceris--6||s__LX47W sp014042355--1||s__Pectobacterium actinidiae--1||s__SZUA-540 sp003250235--1:evalue_avg=8.80000001195e-55:evalue_max=1.76e-54:evalue_min=2.39e-63:evalue_std=1.2445079331983384e-54:evalue_sum=1.76000000239e-54:gapopen_avg=0.0:gapopen_max=0.0:gapopen_min=0.0:gapopen_std=0.0:gapopen_sum=0.0:gtdb_class_counter=:gtdb_domain_counter=:gtdb_family_counter=:gtdb_genus_counter=:gtdb_order_counter=:gtdb_phylum_counter=:gtdb_species_counter=:heptad_counter=MCP-40H--5||MCP-44H--5:lbd_counter=:length_avg=116.0:length_max=123.0:length_min=109.0:length_std=9.899494936611665:length_sum=232.0:mismatch_avg=11.5:mismatch_max=13.0:mismatch_min=10.0:mismatch_std=2.1213203435596424:mismatch_sum=23.0:name=N2207:qcovhsp_avg=100.0:qcovhsp_max=100.0:qcovhsp_min=100.0:qcovhsp_std=0.0:qcovhsp_sum=200.0:qend_avg=116.0:qend_max=123.0:qend_min=109.0:qend_std=9.899494936611665:qend_sum=232.0:qstart_avg=1.0:qstart_max=1.0:qstart_min=1.0:qstart_std=0.0:qstart_sum=2.0:ref_name_counter=RS_GCF_016427565.1_protein.faa_NZ_JAELXT010000019.1_36@PF00015_full_PFAM.127.335--2:scovhsp_avg=55.75:scovhsp_max=59.1:scovhsp_min=52.4:scovhsp_std=4.737615433949871:scovhsp_sum=111.5:send_avg=135.5:send_max=143.0:send_min=128.0:send_std=10.606601717798213:send_sum=271.0:sstart_avg=20.5:sstart_max=21.0:sstart_min=20.0:sstart_std=0.7071067811865476:sstart_sum=41.0])0.991:0.0541353[&&NHX:Sample_counter=rhizpot1--26||rhizpot2--3||rhizpot3--16:Type_counter=capture--45:besthit_avg=86.50606060606061:besthit_max=91.9:besthit_min=64.5:besthit_std=6.952514805537067:besthit_sum=2854.7000000000003:bitscore_avg=207.3030303030303:bitscore_max=241.0:bitscore_min=134.0:bitscore_std=32.7990899725938:bitscore_sum=6841.0:capture_class_counter=c__Bacilli--1||c__Clostridia--1||c__Desulfuromonadia--1||c__Gammaproteobacteria--40||c__Magnetococcia--1||c__Nitrospiria--1:capture_domain_counter=d__Bacteria--45:capture_family_counter=f__Bacillaceae--1||f__Burkholderiaceae--37||f__Chromobacteriaceae--1||f__Enterobacteriaceae--2||f__JACQBW01--1||f__Lachnospiraceae--1||f__Magnetaquicoccaceae--1||f__SZUA-540--1:capture_genus_counter=g__Aquitalea--1||g__Bacillus--1||g__CAG-95--1||g__Duganella--30||g__JACQBW01--1||g__LX47W--7||g__Pectobacterium--1||g__SZUA-540--1||g__WMHbin3--1||g__Yersinia--1:capture_order_counter=o__Bacillales--1||o__Burkholderiales--38||o__Desulfuromonadales--1||o__Enterobacterales--2||o__JACQBW01--1||o__Lachnospirales--1||o__Magnetococcales--1:capture_phylum_counter=p__Desulfobacterota--1||p__Firmicutes--1||p__Firmicutes_A--1||p__Nitrospirota--1||p__Proteobacteria--41:capture_species_counter=s__Aquitalea sp003693445--1||s__Bacillus haynesii--1||s__CAG-95 sp910579425--1||s__Duganella aceris--30||s__JACQBW01 sp016194305--1||s__LX47W sp014042355--7||s__Pectobacterium actinidiae--1||s__SZUA-540 sp003250235--1||s__WMHbin3 sp002753185--1||s__Yersinia pekkanenii--1:evalue_avg=1.714333333431218e-41:evalue_max=5.46e-40:evalue_min=8.86e-82:evalue_std=9.499595401453715e-41:evalue_sum=5.657300000323019e-40:gapopen_avg=0.12121212121212122:gapopen_max=1.0:gapopen_min=0.0:gapopen_std=0.33143398263980844:gapopen_sum=4.0:gtdb_class_counter=:gtdb_domain_counter=:gtdb_family_counter=:gtdb_genus_counter=:gtdb_order_counter=:gtdb_phylum_counter=:gtdb_species_counter=:heptad_counter=MCP-34H--1||MCP-40H--21||MCP-44H--23:lbd_counter=:length_avg=139.4848484848485:length_max=157.0:length_min=109.0:length_std=16.403355624919424:length_sum=4603.0:mismatch_avg=18.484848484848484:mismatch_max=45.0:mismatch_min=10.0:mismatch_std=8.892135612864648:mismatch_sum=610.0:name=N2208:qcovhsp_avg=99.68181818181819:qcovhsp_max=100.0:qcovhsp_min=96.4:qcovhsp_std=0.722605764514157:qcovhsp_sum=3289.5:qend_avg=139.6060606060606:qend_max=157.0:qend_min=109.0:qend_std=16.38203931509176:qend_sum=4607.0:qstart_avg=1.1818181818181819:qstart_max=6.0:qstart_min=1.0:qstart_std=0.882274951990076:qstart_sum=39.0:ref_name_counter=RS_GCF_000739015.1_protein.faa_NZ_JPUG01000065.1_90@PF00015_full_PFAM.136.336--11||RS_GCF_016427565.1_protein.faa_NZ_JAELXT010000019.1_36@PF00015_full_PFAM.127.335--22:scovhsp_avg=67.95151515151515:scovhsp_max=77.5:scovhsp_min=52.4:scovhsp_std=8.343789652045151:scovhsp_sum=2242.4:send_avg=161.27272727272728:send_max=176.0:send_min=122.0:send_std=15.798086765635434:send_sum=5322.0:sstart_avg=22.848484848484848:sstart_max=45.0:sstart_min=12.0:sstart_std=8.235294515533477:sstart_sum=754.0])0.84:0.00737456[&&NHX:Sample_counter=rhizpot1--26||rhizpot2--3||rhizpot3--16:Type_counter=capture--45:besthit_avg=86.50606060606061:besthit_max=91.9:besthit_min=64.5:besthit_std=6.952514805537067:besthit_sum=2854.7000000000003:bitscore_avg=207.3030303030303:bitscore_max=241.0:bitscore_min=134.0:bitscore_std=32.7990899725938:bitscore_sum=6841.0:capture_class_counter=c__Bacilli--1||c__Clostridia--1||c__Desulfuromonadia--1||c__Gammaproteobacteria--40||c__Magnetococcia--1||c__Nitrospiria--1:capture_domain_counter=d__Bacteria--45:capture_family_counter=f__Bacillaceae--1||f__Burkholderiaceae--37||f__Chromobacteriaceae--1||f__Enterobacteriaceae--2||f__JACQBW01--1||f__Lachnospiraceae--1||f__Magnetaquicoccaceae--1||f__SZUA-540--1:capture_genus_counter=g__Aquitalea--1||g__Bacillus--1||g__CAG-95--1||g__Duganella--30||g__JACQBW01--1||g__LX47W--7||g__Pectobacterium--1||g__SZUA-540--1||g__WMHbin3--1||g__Yersinia--1:capture_order_counter=o__Bacillales--1||o__Burkholderiales--38||o__Desulfuromonadales--1||o__Enterobacterales--2||o__JACQBW01--1||o__Lachnospirales--1||o__Magnetococcales--1:capture_phylum_counter=p__Desulfobacterota--1||p__Firmicutes--1||p__Firmicutes_A--1||p__Nitrospirota--1||p__Proteobacteria--41:capture_species_counter=s__Aquitalea sp003693445--1||s__Bacillus haynesii--1||s__CAG-95 sp910579425--1||s__Duganella aceris--30||s__JACQBW01 sp016194305--1||s__LX47W sp014042355--7||s__Pectobacterium actinidiae--1||s__SZUA-540 sp003250235--1||s__WMHbin3 sp002753185--1||s__Yersinia pekkanenii--1:evalue_avg=1.714333333431218e-41:evalue_max=5.46e-40:evalue_min=8.86e-82:evalue_std=9.499595401453715e-41:evalue_sum=5.657300000323019e-40:gapopen_avg=0.12121212121212122:gapopen_max=1.0:gapopen_min=0.0:gapopen_std=0.33143398263980844:gapopen_sum=4.0:gtdb_class_counter=:gtdb_domain_counter=:gtdb_family_counter=:gtdb_genus_counter=:gtdb_order_counter=:gtdb_phylum_counter=:gtdb_species_counter=:heptad_counter=MCP-34H--1||MCP-40H--21||MCP-44H--23:lbd_counter=:length_avg=139.4848484848485:length_max=157.0:length_min=109.0:length_std=16.403355624919424:length_sum=4603.0:mismatch_avg=18.484848484848484:mismatch_max=45.0:mismatch_min=10.0:mismatch_std=8.892135612864648:mismatch_sum=610.0:name=N2209:qcovhsp_avg=99.68181818181819:qcovhsp_max=100.0:qcovhsp_min=96.4:qcovhsp_std=0.722605764514157:qcovhsp_sum=3289.5:qend_avg=139.6060606060606:qend_max=157.0:qend_min=109.0:qend_std=16.38203931509176:qend_sum=4607.0:qstart_avg=1.1818181818181819:qstart_max=6.0:qstart_min=1.0:qstart_std=0.882274951990076:qstart_sum=39.0:ref_name_counter=RS_GCF_000739015.1_protein.faa_NZ_JPUG01000065.1_90@PF00015_full_PFAM.136.336--11||RS_GCF_016427565.1_protein.faa_NZ_JAELXT010000019.1_36@PF00015_full_PFAM.127.335--22:scovhsp_avg=67.95151515151515:scovhsp_max=77.5:scovhsp_min=52.4:scovhsp_std=8.343789652045151:scovhsp_sum=2242.4:send_avg=161.27272727272728:send_max=176.0:send_min=122.0:send_std=15.798086765635434:send_sum=5322.0:sstart_avg=22.848484848484848:sstart_max=45.0:sstart_min=12.0:sstart_std=8.235294515533477:sstart_sum=754.0],(((((((5acd3e79-0071-414b-9237-90f0d2e753c2_3@MCPsignal.251.320:0.0142422[&&NHX:Sample=rhizpot3:Type=capture:capture_class=c__Clostridia:capture_domain=d__Bacteria:capture_family=f__Lachnospiraceae:capture_genus=g__C-53:capture_order=o__Lachnospirales:capture_phylum=p__Firmicutes_A:capture_species=s__C-53 sp003612525:heptad=MCP-44H],d104df70-9bcc-420f-9ba6-b9d78482d60d_1@MCPsignal.137.219:5e-09[&&NHX:Sample=rhizpot3:Type=capture:capture_class=c__Gammaproteobacteria:capture_domain=d__Bacteria:capture_family=f__Burkholderiaceae:capture_genus=g__Rubrivivax:capture_order=o__Burkholderiales:capture_phylum=p__Proteobacteria:capture_species=s__Rubrivivax sp904426505:heptad=MCP-44H])0:5e-09[&&NHX:Sample_counter=rhizpot3--2:Type_counter=capture--2:capture_class_counter=c__Clostridia--1||c__Gammaproteobacteria--1:capture_domain_counter=d__Bacteria--2:capture_family_counter=f__Burkholderiaceae--1||f__Lachnospiraceae--1:capture_genus_counter=g__C-53--1||g__Rubrivivax--1:capture_order_counter=o__Burkholderiales--1||o__Lachnospirales--1:capture_phylum_counter=p__Firmicutes_A--1||p__Proteobacteria--1:capture_species_counter=s__C-53 sp003612525--1||s__Rubrivivax sp904426505--1:gtdb_class_counter=:gtdb_domain_counter=:gtdb_family_counter=:gtdb_genus_counter=:gtdb_order_counter=:gtdb_phylum_counter=:gtdb_species_counter=:heptad_counter=MCP-44H--2:lbd_counter=:name=N2212:ref_name_counter=],((5df15022-6079-4177-be4a-baad673451d0_3@MCPsignal.523.564:0.0296064[&&NHX:Sample=rhiztom3:Type=capture:capture_class=c__Gammaproteobacteria:capture_domain=d__Bacteria:capture_family=f__Cellvibrionaceae:capture_genus=g__Cellvibrio:capture_order=o__Pseudomonadales:capture_phylum=p__Proteobacteria:capture_species=s__Cellvibrio sp903858205:heptad=MCP-40H],(a99d6f00-9336-482a-96cd-ae3cf5d0430b_2@MCPsignal.32.99:0.00963269[&&NHX:Sample=rhizpot3:Type=capture:capture_class=c__Gammaproteobacteria:capture_domain=d__Bacteria:capture_family=f__Burkholderiaceae:capture_genus=g__Rubrivivax:capture_order=o__Burkholderiales:capture_phylum=p__Proteobacteria:capture_species=s__Rubrivivax sp904426505:heptad=MCP-40H],5255eeb3-4f0e-4de8-a3f8-905b3c7b6a6a_2@MCPsignal.602.669:0.0747245[&&NHX:Sample=rhizpot3:Type=capture:capture_class=c__Gammaproteobacteria:capture_domain=d__Bacteria:capture_family=f__Burkholderiaceae:capture_genus=g__Rubrivivax:capture_order=o__Burkholderiales:capture_phylum=p__Proteobacteria:capture_species=s__Rubrivivax sp904426505:heptad=MCP-44H])0.729:0.0188202[&&NHX:Sample_counter=rhizpot3--2:Type_counter=capture--2:capture_class_counter=c__Gammaproteobacteria--2:capture_domain_counter=d__Bacteria--2:capture_family_counter=f__Burkholderiaceae--2:capture_genus_counter=g__Rubrivivax--2:capture_order_counter=o__Burkholderiales--2:capture_phylum_counter=p__Proteobacteria--2:capture_species_counter=s__Rubrivivax sp904426505--2:gtdb_class_counter=:gtdb_domain_counter=:gtdb_family_counter=:gtdb_genus_counter=:gtdb_order_counter=:gtdb_phylum_counter=:gtdb_species_counter=:heptad_counter=MCP-40H--1||MCP-44H--1:lbd_counter=:name=N2216:ref_name_counter=])0:5e-09[&&NHX:Sample_counter=rhizpot3--2||rhiztom3--1:Type_counter=capture--3:capture_class_counter=c__Gammaproteobacteria--3:capture_domain_counter=d__Bacteria--3:capture_family_counter=f__Burkholderiaceae--2||f__Cellvibrionaceae--1:capture_genus_counter=g__Cellvibrio--1||g__Rubrivivax--2:capture_order_counter=o__Burkholderiales--2||o__Pseudomonadales--1:capture_phylum_counter=p__Proteobacteria--3:capture_species_counter=s__Cellvibrio sp903858205--1||s__Rubrivivax sp904426505--2:gtdb_class_counter=:gtdb_domain_counter=:gtdb_family_counter=:gtdb_genus_counter=:gtdb_order_counter=:gtdb_phylum_counter=:gtdb_species_counter=:heptad_counter=MCP-40H--2||MCP-44H--1:lbd_counter=:name=N2217:ref_name_counter=],(f3f19ea2-ab17-4692-b835-f5efd2de97f2_4@MCPsignal.90.131:5e-09[&&NHX:Sample=rhizpot3:Type=capture:capture_class=c__Alphaproteobacteria:capture_domain=d__Bacteria:capture_family=f__Sphingomonadaceae:capture_genus=g__Novosphingobium:capture_order=o__Sphingomonadales:capture_phylum=p__Proteobacteria:capture_species=s__Novosphingobium panipatense:heptad=MCP-40H],((9489e3b2-1b82-5ef8-9003-d91c82effbf7_6@MCPsignal.155.206:5e-09[&&NHX:Sample=rhizpot1:Type=capture:capture_class=c__Nitrospiria:capture_domain=d__Bacteria:capture_family=f__JACQBW01:capture_genus=g__JACQBW01:capture_order=o__JACQBW01:capture_phylum=p__Nitrospirota:capture_species=s__JACQBW01 sp016194305:heptad=MCP-44H],(ab174c63-a907-45de-bc94-40bf596aae49_1@MCPsignal.250.290:5e-09[&&NHX:Sample=rhizpot1:Type=capture:capture_class=c__Alphaproteobacteria:capture_domain=d__Bacteria:capture_family=f__Rhizobiaceae:capture_genus=g__Neorhizobium:capture_order=o__Rhizobiales:capture_phylum=p__Proteobacteria:capture_species=s__Neorhizobium sp902167985:heptad=MCP-44H],((4a23b921-5a31-4816-923e-899dfc8daeec_6@MCPsignal.20.161:0.0112081[&&NHX:besthit=96.3:bitscore=219.0:evalue=1.55e-73:gapopen=0.0:length=135.0:mismatch=5.0:qcovhsp=95.7:qend=137.0:qstart=3.0:ref_name=RS_GCF_014699075.1_protein.faa_NZ_JACXAB010000036.1_20@PF00015_full_PFAM.131.338:scovhsp=65.2:send=168.0:sstart=34.0],520ea0c0-29b5-4b6f-95db-0b3b3ce533fa_1@MCPsignal.24.132:5e-09[&&NHX:Sample=rhizpot1:Type=capture:besthit=97.1:bitscore=169.0:capture_class=c__Alphaproteobacteria:capture_domain=d__Bacteria:capture_family=f__Sphingomonadaceae:capture_genus=g__Novosphingobium:capture_order=o__Sphingomonadales:capture_phylum=p__Proteobacteria:capture_species=s__Novosphingobium panipatense:evalue=2.32e-54:gapopen=0.0:heptad=MCP-40H:length=104.0:mismatch=3.0:qcovhsp=96.3:qend=104.0:qstart=1.0:ref_name=RS_GCF_014699075.1_protein.faa_NZ_JACXAB010000036.1_20@PF00015_full_PFAM.131.338:scovhsp=50.2:send=168.0:sstart=65.0])0.564:0.00136415[&&NHX:Sample_counter=rhizpot1--1:Type_counter=capture--1:besthit_avg=96.69999999999999:besthit_max=97.1:besthit_min=96.3:besthit_std=0.565685424949236:besthit_sum=193.39999999999998:bitscore_avg=194.0:bitscore_max=219.0:bitscore_min=169.0:bitscore_std=35.35533905932738:bitscore_sum=388.0:capture_class_counter=c__Alphaproteobacteria--1:capture_domain_counter=d__Bacteria--1:capture_family_counter=f__Sphingomonadaceae--1:capture_genus_counter=g__Novosphingobium--1:capture_order_counter=o__Sphingomonadales--1:capture_phylum_counter=p__Proteobacteria--1:capture_species_counter=s__Novosphingobium panipatense--1:evalue_avg=1.16e-54:evalue_max=2.32e-54:evalue_min=1.55e-73:evalue_std=1.6404877323527902e-54:evalue_sum=2.32e-54:gapopen_avg=0.0:gapopen_max=0.0:gapopen_min=0.0:gapopen_std=0.0:gapopen_sum=0.0:gtdb_class_counter=:gtdb_domain_counter=:gtdb_family_counter=:gtdb_genus_counter=:gtdb_order_counter=:gtdb_phylum_counter=:gtdb_species_counter=:heptad_counter=MCP-40H--1:lbd_counter=:length_avg=119.5:length_max=135.0:length_min=104.0:length_std=21.920310216782973:length_sum=239.0:mismatch_avg=4.0:mismatch_max=5.0:mismatch_min=3.0:mismatch_std=1.4142135623730951:mismatch_sum=8.0:name=N2223:qcovhsp_avg=96.0:qcovhsp_max=96.3:qcovhsp_min=95.7:qcovhsp_std=0.42426406871192446:qcovhsp_sum=192.0:qend_avg=120.5:qend_max=137.0:qend_min=104.0:qend_std=23.33452377915607:qend_sum=241.0:qstart_avg=2.0:qstart_max=3.0:qstart_min=1.0:qstart_std=1.4142135623730951:qstart_sum=4.0:ref_name_counter=RS_GCF_014699075.1_protein.faa_NZ_JACXAB010000036.1_20@PF00015_full_PFAM.131.338--2:scovhsp_avg=57.7:scovhsp_max=65.2:scovhsp_min=50.2:scovhsp_std=10.606601717798213:scovhsp_sum=115.4:send_avg=168.0:send_max=168.0:send_min=168.0:send_std=0.0:send_sum=336.0:sstart_avg=49.5:sstart_max=65.0:sstart_min=34.0:sstart_std=21.920310216782973:sstart_sum=99.0],((((((d32bb11d-061c-539a-b7f5-79cebe63816b_5@MCPsignal.207.297:5e-09[&&NHX:Sample=rhizpot1:Type=capture:capture_class=c__Nitrospiria:capture_domain=d__Bacteria:capture_family=f__JACQBW01:capture_genus=g__JACQBW01:capture_order=o__JACQBW01:capture_phylum=p__Nitrospirota:capture_species=s__JACQBW01 sp016194305:heptad=MCP-44H],cca2f7d3-e7ef-418c-99d1-a60a97ee4b26_5@MCPsignal.153.233:0.0219103[&&NHX:Sample=rhiztom1:Type=capture:capture_class=c__Thermoanaerobaculia:capture_domain=d__Bacteria:capture_family=f__Gp7-AA8:capture_genus=g__Gp7-AA10:capture_order=o__Gp7-AA8:capture_phylum=p__Acidobacteriota:capture_species=s__Gp7-AA10 sp003222375:heptad=MCP-44H])0.897:0.0139791[&&NHX:Sample_counter=rhizpot1--1||rhiztom1--1:Type_counter=capture--2:capture_class_counter=c__Nitrospiria--1||c__Thermoanaerobaculia--1:capture_domain_counter=d__Bacteria--2:capture_family_counter=f__Gp7-AA8--1||f__JACQBW01--1:capture_genus_counter=g__Gp7-AA10--1||g__JACQBW01--1:capture_order_counter=o__Gp7-AA8--1||o__JACQBW01--1:capture_phylum_counter=p__Acidobacteriota--1||p__Nitrospirota--1:capture_species_counter=s__Gp7-AA10 sp003222375--1||s__JACQBW01 sp016194305--1:gtdb_class_counter=:gtdb_domain_counter=:gtdb_family_counter=:gtdb_genus_counter=:gtdb_order_counter=:gtdb_phylum_counter=:gtdb_species_counter=:heptad_counter=MCP-44H--2:lbd_counter=:name=N2226:ref_name_counter=],c48e99c5-eab4-4147-9c58-77effc0a186f_6@MCPsignal.156.288:0.0653024[&&NHX:Sample=rhizpot1:Type=capture:besthit=92.9:bitscore=199.0:capture_class=c__Nitrospiria:capture_domain=d__Bacteria:capture_family=f__JACQBW01:capture_genus=g__JACQBW01:capture_order=o__JACQBW01:capture_phylum=p__Nitrospirota:capture_species=s__JACQBW01 sp016194305:evalue=7.19e-66:gapopen=1.0:heptad=MCP-44H:length=127.0:mismatch=8.0:qcovhsp=95.5:qend=126.0:qstart=1.0:ref_name=RS_GCF_016734765.1_protein.faa_NZ_JAERQE010000001.1_63@PF00015_full_PFAM.136.337:scovhsp=63.2:send=133.0:sstart=7.0])0:5e-09[&&NHX:Sample_counter=rhizpot1--2||rhiztom1--1:Type_counter=capture--3:besthit_avg=92.9:besthit_max=92.9:besthit_min=92.9:besthit_std=0:besthit_sum=92.9:bitscore_avg=199.0:bitscore_max=199.0:bitscore_min=199.0:bitscore_std=0:bitscore_sum=199.0:capture_class_counter=c__Nitrospiria--2||c__Thermoanaerobaculia--1:capture_domain_counter=d__Bacteria--3:capture_family_counter=f__Gp7-AA8--1||f__JACQBW01--2:capture_genus_counter=g__Gp7-AA10--1||g__JACQBW01--2:capture_order_counter=o__Gp7-AA8--1||o__JACQBW01--2:capture_phylum_counter=p__Acidobacteriota--1||p__Nitrospirota--2:capture_species_counter=s__Gp7-AA10 sp003222375--1||s__JACQBW01 sp016194305--2:evalue_avg=7.19e-66:evalue_max=7.19e-66:evalue_min=7.19e-66:evalue_std=0:evalue_sum=7.19e-66:gapopen_avg=1.0:gapopen_max=1.0:gapopen_min=1.0:gapopen_std=0:gapopen_sum=1.0:gtdb_class_counter=:gtdb_domain_counter=:gtdb_family_counter=:gtdb_genus_counter=:gtdb_order_counter=:gtdb_phylum_counter=:gtdb_species_counter=:heptad_counter=MCP-44H--3:lbd_counter=:length_avg=127.0:length_max=127.0:length_min=127.0:length_std=0:length_sum=127.0:mismatch_avg=8.0:mismatch_max=8.0:mismatch_min=8.0:mismatch_std=0:mismatch_sum=8.0:name=N2228:qcovhsp_avg=95.5:qcovhsp_max=95.5:qcovhsp_min=95.5:qcovhsp_std=0:qcovhsp_sum=95.5:qend_avg=126.0:qend_max=126.0:qend_min=126.0:qend_std=0:qend_sum=126.0:qstart_avg=1.0:qstart_max=1.0:qstart_min=1.0:qstart_std=0:qstart_sum=1.0:ref_name_counter=RS_GCF_016734765.1_protein.faa_NZ_JAERQE010000001.1_63@PF00015_full_PFAM.136.337--1:scovhsp_avg=63.2:scovhsp_max=63.2:scovhsp_min=63.2:scovhsp_std=0:scovhsp_sum=63.2:send_avg=133.0:send_max=133.0:send_min=133.0:send_std=0:send_sum=133.0:sstart_avg=7.0:sstart_max=7.0:sstart_min=7.0:sstart_std=0:sstart_sum=7.0],600de79a-4266-5b3a-aa79-dae1a3966250_2@MCPsignal.257.353:5e-09[&&NHX:Sample=rhizpot3:Type=capture:capture_class=c__Gammaproteobacteria:capture_domain=d__Bacteria:capture_family=f__Burkholderiaceae:capture_genus=g__Rubrivivax:capture_order=o__Burkholderiales:capture_phylum=p__Proteobacteria:capture_species=s__Rubrivivax sp904426505:heptad=MCP-44H])0:5e-09[&&NHX:Sample_counter=rhizpot1--2||rhizpot3--1||rhiztom1--1:Type_counter=capture--4:besthit_avg=92.9:besthit_max=92.9:besthit_min=92.9:besthit_std=0:besthit_sum=92.9:bitscore_avg=199.0:bitscore_max=199.0:bitscore_min=199.0:bitscore_std=0:bitscore_sum=199.0:capture_class_counter=c__Gammaproteobacteria--1||c__Nitrospiria--2||c__Thermoanaerobaculia--1:capture_domain_counter=d__Bacteria--4:capture_family_counter=f__Burkholderiaceae--1||f__Gp7-AA8--1||f__JACQBW01--2:capture_genus_counter=g__Gp7-AA10--1||g__JACQBW01--2||g__Rubrivivax--1:capture_order_counter=o__Burkholderiales--1||o__Gp7-AA8--1||o__JACQBW01--2:capture_phylum_counter=p__Acidobacteriota--1||p__Nitrospirota--2||p__Proteobacteria--1:capture_species_counter=s__Gp7-AA10 sp003222375--1||s__JACQBW01 sp016194305--2||s__Rubrivivax sp904426505--1:evalue_avg=7.19e-66:evalue_max=7.19e-66:evalue_min=7.19e-66:evalue_std=0:evalue_sum=7.19e-66:gapopen_avg=1.0:gapopen_max=1.0:gapopen_min=1.0:gapopen_std=0:gapopen_sum=1.0:gtdb_class_counter=:gtdb_domain_counter=:gtdb_family_counter=:gtdb_genus_counter=:gtdb_order_counter=:gtdb_phylum_counter=:gtdb_species_counter=:heptad_counter=MCP-44H--4:lbd_counter=:length_avg=127.0:length_max=127.0:length_min=127.0:length_std=0:length_sum=127.0:mismatch_avg=8.0:mismatch_max=8.0:mismatch_min=8.0:mismatch_std=0:mismatch_sum=8.0:name=N2230:qcovhsp_avg=95.5:qcovhsp_max=95.5:qcovhsp_min=95.5:qcovhsp_std=0:qcovhsp_sum=95.5:qend_avg=126.0:qend_max=126.0:qend_min=126.0:qend_std=0:qend_sum=126.0:qstart_avg=1.0:qstart_max=1.0:qstart_min=1.0:qstart_std=0:qstart_sum=1.0:ref_name_counter=RS_GCF_016734765.1_protein.faa_NZ_JAERQE010000001.1_63@PF00015_full_PFAM.136.337--1:scovhsp_avg=63.2:scovhsp_max=63.2:scovhsp_min=63.2:scovhsp_std=0:scovhsp_sum=63.2:send_avg=133.0:send_max=133.0:send_min=133.0:send_std=0:send_sum=133.0:sstart_avg=7.0:sstart_max=7.0:sstart_min=7.0:sstart_std=0:sstart_sum=7.0],932f6e7f-674d-47e1-bebd-9d540445bbb5_4@MCPsignal.42.197:0.00753219[&&NHX:Sample=rhizpot3:Type=capture:besthit=91.6:bitscore=239.0:capture_class=c__Gammaproteobacteria:capture_domain=d__Bacteria:capture_family=f__Burkholderiaceae:capture_genus=g__Rubrivivax:capture_order=o__Burkholderiales:capture_phylum=p__Proteobacteria:capture_species=s__Rubrivivax sp904426505:evalue=6.96e-81:gapopen=0.0:heptad=MCP-44H:length=155.0:mismatch=13.0:qcovhsp=100.0:qend=155.0:qstart=1.0:ref_name=RS_GCF_016427565.1_protein.faa_NZ_JAELXT010000019.1_36@PF00015_full_PFAM.127.335:scovhsp=74.5:send=176.0:sstart=22.0])0.637:0.00259143[&&NHX:Sample_counter=rhizpot1--2||rhizpot3--2||rhiztom1--1:Type_counter=capture--5:besthit_avg=92.25:besthit_max=92.9:besthit_min=91.6:besthit_std=0.9192388155425198:besthit_sum=184.5:bitscore_avg=219.0:bitscore_max=239.0:bitscore_min=199.0:bitscore_std=28.284271247461902:bitscore_sum=438.0:capture_class_counter=c__Gammaproteobacteria--2||c__Nitrospiria--2||c__Thermoanaerobaculia--1:capture_domain_counter=d__Bacteria--5:capture_family_counter=f__Burkholderiaceae--2||f__Gp7-AA8--1||f__JACQBW01--2:capture_genus_counter=g__Gp7-AA10--1||g__JACQBW01--2||g__Rubrivivax--2:capture_order_counter=o__Burkholderiales--2||o__Gp7-AA8--1||o__JACQBW01--2:capture_phylum_counter=p__Acidobacteriota--1||p__Nitrospirota--2||p__Proteobacteria--2:capture_species_counter=s__Gp7-AA10 sp003222375--1||s__JACQBW01 sp016194305--2||s__Rubrivivax sp904426505--2:evalue_avg=3.595000000000004e-66:evalue_max=7.19e-66:evalue_min=6.96e-81:evalue_std=5.084097756731272e-66:evalue_sum=7.190000000000008e-66:gapopen_avg=0.5:gapopen_max=1.0:gapopen_min=0.0:gapopen_std=0.7071067811865476:gapopen_sum=1.0:gtdb_class_counter=:gtdb_domain_counter=:gtdb_family_counter=:gtdb_genus_counter=:gtdb_order_counter=:gtdb_phylum_counter=:gtdb_species_counter=:heptad_counter=MCP-44H--5:lbd_counter=:length_avg=141.0:length_max=155.0:length_min=127.0:length_std=19.79898987322333:length_sum=282.0:mismatch_avg=10.5:mismatch_max=13.0:mismatch_min=8.0:mismatch_std=3.5355339059327378:mismatch_sum=21.0:name=N2232:qcovhsp_avg=97.75:qcovhsp_max=100.0:qcovhsp_min=95.5:qcovhsp_std=3.181980515339464:qcovhsp_sum=195.5:qend_avg=140.5:qend_max=155.0:qend_min=126.0:qend_std=20.506096654409877:qend_sum=281.0:qstart_avg=1.0:qstart_max=1.0:qstart_min=1.0:qstart_std=0.0:qstart_sum=2.0:ref_name_counter=RS_GCF_016427565.1_protein.faa_NZ_JAELXT010000019.1_36@PF00015_full_PFAM.127.335--1||RS_GCF_016734765.1_protein.faa_NZ_JAERQE010000001.1_63@PF00015_full_PFAM.136.337--1:scovhsp_avg=68.85:scovhsp_max=74.5:scovhsp_min=63.2:scovhsp_std=7.9903066274079855:scovhsp_sum=137.7:send_avg=154.5:send_max=176.0:send_min=133.0:send_std=30.405591591021544:send_sum=309.0:sstart_avg=14.5:sstart_max=22.0:sstart_min=7.0:sstart_std=10.606601717798213:sstart_sum=29.0],(ebd1f81a-e717-49fd-86a5-11899fc07205_2@MCPsignal.91.238:0.0115456[&&NHX:Sample=rhizpot3:Type=capture:besthit=93.8:bitscore=225.0:capture_class=c__Gammaproteobacteria:capture_domain=d__Bacteria:capture_family=f__Burkholderiaceae:capture_genus=g__Rubrivivax:capture_order=o__Burkholderiales:capture_phylum=p__Proteobacteria:capture_species=s__Rubrivivax sp904426505:evalue=1.03e-75:gapopen=1.0:heptad=MCP-44H:length=145.0:mismatch=7.0:qcovhsp=97.3:qend=144.0:qstart=2.0:ref_name=RS_GCF_014699075.1_protein.faa_NZ_JACXAB010000036.1_20@PF00015_full_PFAM.131.338:scovhsp=70.0:send=168.0:sstart=24.0],((d0a985a7-0736-5459-827b-7abbfe1c9716_2@MCPsignal.169.257:0.0433748[&&NHX:Sample=rhizpot1:Type=capture:capture_class=c__Nitrospiria:capture_domain=d__Bacteria:capture_family=f__JACQBW01:capture_genus=g__JACQBW01:capture_order=o__JACQBW01:capture_phylum=p__Nitrospirota:capture_species=s__JACQBW01 sp016194305:heptad=MCP-44H],(9f260ab1-e099-4ffc-8fc0-ca36155f33db_2@MCPsignal.159.287:5e-09[&&NHX:besthit=92.2:bitscore=202.0:evalue=6.6e-67:gapopen=0.0:length=128.0:mismatch=10.0:qcovhsp=100.0:qend=128.0:qstart=1.0:ref_name=RS_GCF_016427565.1_protein.faa_NZ_JAELXT010000019.1_36@PF00015_full_PFAM.127.335:scovhsp=61.5:send=175.0:sstart=48.0],(271f4752-b7b8-443f-b6a9-271674cfe3c4_4@MCPsignal.37.169:5e-09[&&NHX:Sample=rhizpot1:Type=capture:besthit=90.9:bitscore=204.0:capture_class=c__Nitrospiria:capture_domain=d__Bacteria:capture_family=f__JACQBW01:capture_genus=g__JACQBW01:capture_order=o__JACQBW01:capture_phylum=p__Nitrospirota:capture_species=s__JACQBW01 sp016194305:evalue=9.49e-68:gapopen=0.0:heptad=MCP-24H:length=132.0:mismatch=12.0:qcovhsp=100.0:qend=132.0:qstart=1.0:ref_name=RS_GCF_016427565.1_protein.faa_NZ_JAELXT010000019.1_36@PF00015_full_PFAM.127.335:scovhsp=63.5:send=176.0:sstart=45.0],ec74175a-f7cc-49b7-8638-2c871752a92f_5@MCPsignal.19.143:5e-09[&&NHX:Sample=rhizpot1:Type=capture:besthit=91.9:bitscore=194.0:capture_class=c__Nitrospiria:capture_domain=d__Bacteria:capture_family=f__JACQBW01:capture_genus=g__JACQBW01:capture_order=o__JACQBW01:capture_phylum=p__Nitrospirota:capture_species=s__JACQBW01 sp016194305:evalue=6.15e-64:gapopen=0.0:heptad=MCP-24H:length=124.0:mismatch=10.0:qcovhsp=100.0:qend=124.0:qstart=1.0:ref_name=RS_GCF_016427565.1_protein.faa_NZ_JAELXT010000019.1_36@PF00015_full_PFAM.127.335:scovhsp=59.6:send=176.0:sstart=53.0])0.91:0.00651036[&&NHX:Sample_counter=rhizpot1--2:Type_counter=capture--2:besthit_avg=91.4:besthit_max=91.9:besthit_min=90.9:besthit_std=0.7071067811865476:besthit_sum=182.8:bitscore_avg=199.0:bitscore_max=204.0:bitscore_min=194.0:bitscore_std=7.0710678118654755:bitscore_sum=398.0:capture_class_counter=c__Nitrospiria--2:capture_domain_counter=d__Bacteria--2:capture_family_counter=f__JACQBW01--2:capture_genus_counter=g__JACQBW01--2:capture_order_counter=o__JACQBW01--2:capture_phylum_counter=p__Nitrospirota--2:capture_species_counter=s__JACQBW01 sp016194305--2:evalue_avg=3.0754745e-64:evalue_max=6.15e-64:evalue_min=9.49e-68:evalue_std=4.348035659961921e-64:evalue_sum=6.150949e-64:gapopen_avg=0.0:gapopen_max=0.0:gapopen_min=0.0:gapopen_std=0.0:gapopen_sum=0.0:gtdb_class_counter=:gtdb_domain_counter=:gtdb_family_counter=:gtdb_genus_counter=:gtdb_order_counter=:gtdb_phylum_counter=:gtdb_species_counter=:heptad_counter=MCP-24H--2:lbd_counter=:length_avg=128.0:length_max=132.0:length_min=124.0:length_std=5.656854249492381:length_sum=256.0:mismatch_avg=11.0:mismatch_max=12.0:mismatch_min=10.0:mismatch_std=1.4142135623730951:mismatch_sum=22.0:name=N2238:qcovhsp_avg=100.0:qcovhsp_max=100.0:qcovhsp_min=100.0:qcovhsp_std=0.0:qcovhsp_sum=200.0:qend_avg=128.0:qend_max=132.0:qend_min=124.0:qend_std=5.656854249492381:qend_sum=256.0:qstart_avg=1.0:qstart_max=1.0:qstart_min=1.0:qstart_std=0.0:qstart_sum=2.0:ref_name_counter=RS_GCF_016427565.1_protein.faa_NZ_JAELXT010000019.1_36@PF00015_full_PFAM.127.335--2:scovhsp_avg=61.55:scovhsp_max=63.5:scovhsp_min=59.6:scovhsp_std=2.7577164466275343:scovhsp_sum=123.1:send_avg=176.0:send_max=176.0:send_min=176.0:send_std=0.0:send_sum=352.0:sstart_avg=49.0:sstart_max=53.0:sstart_min=45.0:sstart_std=5.656854249492381:sstart_sum=98.0])0:5e-09[&&NHX:Sample_counter=rhizpot1--2:Type_counter=capture--2:besthit_avg=91.66666666666667:besthit_max=92.2:besthit_min=90.9:besthit_std=0.6806859285554034:besthit_sum=275.0:bitscore_avg=200.0:bitscore_max=204.0:bitscore_min=194.0:bitscore_std=5.291502622129181:bitscore_sum=600.0:capture_class_counter=c__Nitrospiria--2:capture_domain_counter=d__Bacteria--2:capture_family_counter=f__JACQBW01--2:capture_genus_counter=g__JACQBW01--2:capture_order_counter=o__JACQBW01--2:capture_phylum_counter=p__Nitrospirota--2:capture_species_counter=s__JACQBW01 sp016194305--2:evalue_avg=2.052516333333333e-64:evalue_max=6.15e-64:evalue_min=9.49e-68:evalue_std=3.54852607182198e-64:evalue_sum=6.157549e-64:gapopen_avg=0.0:gapopen_max=0.0:gapopen_min=0.0:gapopen_std=0.0:gapopen_sum=0.0:gtdb_class_counter=:gtdb_domain_counter=:gtdb_family_counter=:gtdb_genus_counter=:gtdb_order_counter=:gtdb_phylum_counter=:gtdb_species_counter=:heptad_counter=MCP-24H--2:lbd_counter=:length_avg=128.0:length_max=132.0:length_min=124.0:length_std=4.0:length_sum=384.0:mismatch_avg=10.666666666666666:mismatch_max=12.0:mismatch_min=10.0:mismatch_std=1.1547005383792517:mismatch_sum=32.0:name=N2239:qcovhsp_avg=100.0:qcovhsp_max=100.0:qcovhsp_min=100.0:qcovhsp_std=0.0:qcovhsp_sum=300.0:qend_avg=128.0:qend_max=132.0:qend_min=124.0:qend_std=4.0:qend_sum=384.0:qstart_avg=1.0:qstart_max=1.0:qstart_min=1.0:qstart_std=0.0:qstart_sum=3.0:ref_name_counter=RS_GCF_016427565.1_protein.faa_NZ_JAELXT010000019.1_36@PF00015_full_PFAM.127.335--3:scovhsp_avg=61.53333333333333:scovhsp_max=63.5:scovhsp_min=59.6:scovhsp_std=1.9502136635080092:scovhsp_sum=184.6:send_avg=175.66666666666666:send_max=176.0:send_min=175.0:send_std=0.5773502691896258:send_sum=527.0:sstart_avg=48.666666666666664:sstart_max=53.0:sstart_min=45.0:sstart_std=4.041451884327381:sstart_sum=146.0])0:5e-09[&&NHX:Sample_counter=rhizpot1--3:Type_counter=capture--3:besthit_avg=91.66666666666667:besthit_max=92.2:besthit_min=90.9:besthit_std=0.6806859285554034:besthit_sum=275.0:bitscore_avg=200.0:bitscore_max=204.0:bitscore_min=194.0:bitscore_std=5.291502622129181:bitscore_sum=600.0:capture_class_counter=c__Nitrospiria--3:capture_domain_counter=d__Bacteria--3:capture_family_counter=f__JACQBW01--3:capture_genus_counter=g__JACQBW01--3:capture_order_counter=o__JACQBW01--3:capture_phylum_counter=p__Nitrospirota--3:capture_species_counter=s__JACQBW01 sp016194305--3:evalue_avg=2.052516333333333e-64:evalue_max=6.15e-64:evalue_min=9.49e-68:evalue_std=3.54852607182198e-64:evalue_sum=6.157549e-64:gapopen_avg=0.0:gapopen_max=0.0:gapopen_min=0.0:gapopen_std=0.0:gapopen_sum=0.0:gtdb_class_counter=:gtdb_domain_counter=:gtdb_family_counter=:gtdb_genus_counter=:gtdb_order_counter=:gtdb_phylum_counter=:gtdb_species_counter=:heptad_counter=MCP-24H--2||MCP-44H--1:lbd_counter=:length_avg=128.0:length_max=132.0:length_min=124.0:length_std=4.0:length_sum=384.0:mismatch_avg=10.666666666666666:mismatch_max=12.0:mismatch_min=10.0:mismatch_std=1.1547005383792517:mismatch_sum=32.0:name=N2240:qcovhsp_avg=100.0:qcovhsp_max=100.0:qcovhsp_min=100.0:qcovhsp_std=0.0:qcovhsp_sum=300.0:qend_avg=128.0:qend_max=132.0:qend_min=124.0:qend_std=4.0:qend_sum=384.0:qstart_avg=1.0:qstart_max=1.0:qstart_min=1.0:qstart_std=0.0:qstart_sum=3.0:ref_name_counter=RS_GCF_016427565.1_protein.faa_NZ_JAELXT010000019.1_36@PF00015_full_PFAM.127.335--3:scovhsp_avg=61.53333333333333:scovhsp_max=63.5:scovhsp_min=59.6:scovhsp_std=1.9502136635080092:scovhsp_sum=184.6:send_avg=175.66666666666666:send_max=176.0:send_min=175.0:send_std=0.5773502691896258:send_sum=527.0:sstart_avg=48.666666666666664:sstart_max=53.0:sstart_min=45.0:sstart_std=4.041451884327381:sstart_sum=146.0],a41f7a5b-aa24-4f3a-acb5-2771401a7456_4@MCPsignal.242.331:5e-09[&&NHX:Sample=rhizpot1:Type=capture:capture_class=c__Nitrospiria:capture_domain=d__Bacteria:capture_family=f__JACQBW01:capture_genus=g__JACQBW01:capture_order=o__JACQBW01:capture_phylum=p__Nitrospirota:capture_species=s__JACQBW01 sp016194305:heptad=MCP-44H])0:5e-09[&&NHX:Sample_counter=rhizpot1--4:Type_counter=capture--4:besthit_avg=91.66666666666667:besthit_max=92.2:besthit_min=90.9:besthit_std=0.6806859285554034:besthit_sum=275.0:bitscore_avg=200.0:bitscore_max=204.0:bitscore_min=194.0:bitscore_std=5.291502622129181:bitscore_sum=600.0:capture_class_counter=c__Nitrospiria--4:capture_domain_counter=d__Bacteria--4:capture_family_counter=f__JACQBW01--4:capture_genus_counter=g__JACQBW01--4:capture_order_counter=o__JACQBW01--4:capture_phylum_counter=p__Nitrospirota--4:capture_species_counter=s__JACQBW01 sp016194305--4:evalue_avg=2.052516333333333e-64:evalue_max=6.15e-64:evalue_min=9.49e-68:evalue_std=3.54852607182198e-64:evalue_sum=6.157549e-64:gapopen_avg=0.0:gapopen_max=0.0:gapopen_min=0.0:gapopen_std=0.0:gapopen_sum=0.0:gtdb_class_counter=:gtdb_domain_counter=:gtdb_family_counter=:gtdb_genus_counter=:gtdb_order_counter=:gtdb_phylum_counter=:gtdb_species_counter=:heptad_counter=MCP-24H--2||MCP-44H--2:lbd_counter=:length_avg=128.0:length_max=132.0:length_min=124.0:length_std=4.0:length_sum=384.0:mismatch_avg=10.666666666666666:mismatch_max=12.0:mismatch_min=10.0:mismatch_std=1.1547005383792517:mismatch_sum=32.0:name=N2242:qcovhsp_avg=100.0:qcovhsp_max=100.0:qcovhsp_min=100.0:qcovhsp_std=0.0:qcovhsp_sum=300.0:qend_avg=128.0:qend_max=132.0:qend_min=124.0:qend_std=4.0:qend_sum=384.0:qstart_avg=1.0:qstart_max=1.0:qstart_min=1.0:qstart_std=0.0:qstart_sum=3.0:ref_name_counter=RS_GCF_016427565.1_protein.faa_NZ_JAELXT010000019.1_36@PF00015_full_PFAM.127.335--3:scovhsp_avg=61.53333333333333:scovhsp_max=63.5:scovhsp_min=59.6:scovhsp_std=1.9502136635080092:scovhsp_sum=184.6:send_avg=175.66666666666666:send_max=176.0:send_min=175.0:send_std=0.5773502691896258:send_sum=527.0:sstart_avg=48.666666666666664:sstart_max=53.0:sstart_min=45.0:sstart_std=4.041451884327381:sstart_sum=146.0])0:5e-09[&&NHX:Sample_counter=rhizpot1--4||rhizpot3--1:Type_counter=capture--5:besthit_avg=92.20000000000002:besthit_max=93.8:besthit_min=90.9:besthit_std=1.2027745701779107:besthit_sum=368.80000000000007:bitscore_avg=206.25:bitscore_max=225.0:bitscore_min=194.0:bitscore_std=13.225606476327151:bitscore_sum=825.0:capture_class_counter=c__Gammaproteobacteria--1||c__Nitrospiria--4:capture_domain_counter=d__Bacteria--5:capture_family_counter=f__Burkholderiaceae--1||f__JACQBW01--4:capture_genus_counter=g__JACQBW01--4||g__Rubrivivax--1:capture_order_counter=o__Burkholderiales--1||o__JACQBW01--4:capture_phylum_counter=p__Nitrospirota--4||p__Proteobacteria--1:capture_species_counter=s__JACQBW01 sp016194305--4||s__Rubrivivax sp904426505--1:evalue_avg=1.539387250002575e-64:evalue_max=6.15e-64:evalue_min=1.03e-75:evalue_std=3.073743214102258e-64:evalue_sum=6.1575490000103e-64:gapopen_avg=0.25:gapopen_max=1.0:gapopen_min=0.0:gapopen_std=0.5:gapopen_sum=1.0:gtdb_class_counter=:gtdb_domain_counter=:gtdb_family_counter=:gtdb_genus_counter=:gtdb_order_counter=:gtdb_phylum_counter=:gtdb_species_counter=:heptad_counter=MCP-24H--2||MCP-44H--3:lbd_counter=:length_avg=132.25:length_max=145.0:length_min=124.0:length_std=9.105858919765158:length_sum=529.0:mismatch_avg=9.75:mismatch_max=12.0:mismatch_min=7.0:mismatch_std=2.0615528128088303:mismatch_sum=39.0:name=N2243:qcovhsp_avg=99.325:qcovhsp_max=100.0:qcovhsp_min=97.3:qcovhsp_std=1.3500000000000014:qcovhsp_sum=397.3:qend_avg=132.0:qend_max=144.0:qend_min=124.0:qend_std=8.640987597877148:qend_sum=528.0:qstart_avg=1.25:qstart_max=2.0:qstart_min=1.0:qstart_std=0.5:qstart_sum=5.0:ref_name_counter=RS_GCF_014699075.1_protein.faa_NZ_JACXAB010000036.1_20@PF00015_full_PFAM.131.338--1||RS_GCF_016427565.1_protein.faa_NZ_JAELXT010000019.1_36@PF00015_full_PFAM.127.335--3:scovhsp_avg=63.65:scovhsp_max=70.0:scovhsp_min=59.6:scovhsp_std=4.522904671410472:scovhsp_sum=254.6:send_avg=173.75:send_max=176.0:send_min=168.0:send_std=3.8622100754188224:send_sum=695.0:sstart_avg=42.5:sstart_max=53.0:sstart_min=24.0:sstart_std=12.767145334803704:sstart_sum=170.0])0:5e-09[&&NHX:Sample_counter=rhizpot1--6||rhizpot3--3||rhiztom1--1:Type_counter=capture--10:besthit_avg=92.21666666666665:besthit_max=93.8:besthit_min=90.9:besthit_std=1.0186592495366957:besthit_sum=553.3:bitscore_avg=210.5:bitscore_max=239.0:bitscore_min=194.0:bitscore_std=17.558473737771173:bitscore_sum=1263.0:capture_class_counter=c__Gammaproteobacteria--3||c__Nitrospiria--6||c__Thermoanaerobaculia--1:capture_domain_counter=d__Bacteria--10:capture_family_counter=f__Burkholderiaceae--3||f__Gp7-AA8--1||f__JACQBW01--6:capture_genus_counter=g__Gp7-AA10--1||g__JACQBW01--6||g__Rubrivivax--3:capture_order_counter=o__Burkholderiales--3||o__Gp7-AA8--1||o__JACQBW01--6:capture_phylum_counter=p__Acidobacteriota--1||p__Nitrospirota--6||p__Proteobacteria--3:capture_species_counter=s__Gp7-AA10 sp003222375--1||s__JACQBW01 sp016194305--6||s__Rubrivivax sp904426505--3:evalue_avg=1.0382415000017164e-64:evalue_max=6.15e-64:evalue_min=6.96e-81:evalue_std=2.5043977957443627e-64:evalue_sum=6.229449000010299e-64:gapopen_avg=0.3333333333333333:gapopen_max=1.0:gapopen_min=0.0:gapopen_std=0.5163977794943223:gapopen_sum=2.0:gtdb_class_counter=:gtdb_domain_counter=:gtdb_family_counter=:gtdb_genus_counter=:gtdb_order_counter=:gtdb_phylum_counter=:gtdb_species_counter=:heptad_counter=MCP-24H--2||MCP-44H--8:lbd_counter=:length_avg=135.16666666666666:length_max=155.0:length_min=124.0:length_std=12.188792666489435:length_sum=811.0:mismatch_avg=10.0:mismatch_max=13.0:mismatch_min=7.0:mismatch_std=2.280350850198276:mismatch_sum=60.0:name=N2244:qcovhsp_avg=98.8:qcovhsp_max=100.0:qcovhsp_min=95.5:qcovhsp_std=1.9442222095223587:qcovhsp_sum=592.8:qend_avg=134.83333333333334:qend_max=155.0:qend_min=124.0:qend_std=12.17237309100681:qend_sum=809.0:qstart_avg=1.1666666666666667:qstart_max=2.0:qstart_min=1.0:qstart_std=0.408248290463863:qstart_sum=7.0:ref_name_counter=RS_GCF_014699075.1_protein.faa_NZ_JACXAB010000036.1_20@PF00015_full_PFAM.131.338--1||RS_GCF_016427565.1_protein.faa_NZ_JAELXT010000019.1_36@PF00015_full_PFAM.127.335--4||RS_GCF_016734765.1_protein.faa_NZ_JAERQE010000001.1_63@PF00015_full_PFAM.136.337--1:scovhsp_avg=65.38333333333334:scovhsp_max=74.5:scovhsp_min=59.6:scovhsp_std=5.679231168623677:scovhsp_sum=392.3:send_avg=167.33333333333334:send_max=176.0:send_min=133.0:send_std=17.107503227141788:send_sum=1004.0:sstart_avg=33.166666666666664:sstart_max=53.0:sstart_min=7.0:sstart_std=18.148461826465258:sstart_sum=199.0],((2df14e0e-c9a3-4d4a-8786-737d91c437d0_4@MCPsignal.57.212:0.00511866[&&NHX:besthit=95.3:bitscore=240.0:evalue=1.93e-81:gapopen=0.0:length=149.0:mismatch=7.0:qcovhsp=96.1:qend=149.0:qstart=1.0:ref_name=RS_GCF_016734765.1_protein.faa_NZ_JAERQE010000001.1_63@PF00015_full_PFAM.136.337:scovhsp=74.1:send=161.0:sstart=13.0],(cb342b55-8322-4669-89eb-b6a12aca1802_3@MCPsignal.51.169:5e-09[&&NHX:Sample=rhizpot1:Type=capture:besthit=96.6:bitscore=192.0:capture_class=c__Nitrospiria:capture_domain=d__Bacteria:capture_family=f__JACQBW01:capture_genus=g__JACQBW01:capture_order=o__JACQBW01:capture_phylum=p__Nitrospirota:capture_species=s__JACQBW01 sp016194305:evalue=3.16e-63:gapopen=0.0:heptad=MCP-40H:length=118.0:mismatch=4.0:qcovhsp=100.0:qend=118.0:qstart=1.0:ref_name=RS_GCF_016734765.1_protein.faa_NZ_JAERQE010000001.1_63@PF00015_full_PFAM.136.337:scovhsp=58.7:send=157.0:sstart=40.0],2ad32e2c-e71a-4223-9b3a-fd7c50f794f3_4@MCPsignal.714.830:0.0317391[&&NHX:Sample=rhizpot1:Type=capture:besthit=93.8:bitscore=182.0:capture_class=c__Nitrospiria:capture_domain=d__Bacteria:capture_family=f__JACQBW01:capture_genus=g__JACQBW01:capture_order=o__JACQBW01:capture_phylum=p__Nitrospirota:capture_species=s__JACQBW01 sp016194305:evalue=2.6e-59:gapopen=0.0:heptad=MCP-40H:length=113.0:mismatch=7.0:qcovhsp=97.4:qend=116.0:qstart=4.0:ref_name=RS_GCF_016734765.1_protein.faa_NZ_JAERQE010000001.1_63@PF00015_full_PFAM.136.337:scovhsp=56.2:send=145.0:sstart=33.0])0:5e-09[&&NHX:Sample_counter=rhizpot1--2:Type_counter=capture--2:besthit_avg=95.19999999999999:besthit_max=96.6:besthit_min=93.8:besthit_std=1.979898987322331:besthit_sum=190.39999999999998:bitscore_avg=187.0:bitscore_max=192.0:bitscore_min=182.0:bitscore_std=7.0710678118654755:bitscore_sum=374.0:capture_class_counter=c__Nitrospiria--2:capture_domain_counter=d__Bacteria--2:capture_family_counter=f__JACQBW01--2:capture_genus_counter=g__JACQBW01--2:capture_order_counter=o__JACQBW01--2:capture_phylum_counter=p__Nitrospirota--2:capture_species_counter=s__JACQBW01 sp016194305--2:evalue_avg=1.300158e-59:evalue_max=2.6e-59:evalue_min=3.16e-63:evalue_std=1.8382541853421686e-59:evalue_sum=2.600316e-59:gapopen_avg=0.0:gapopen_max=0.0:gapopen_min=0.0:gapopen_std=0.0:gapopen_sum=0.0:gtdb_class_counter=:gtdb_domain_counter=:gtdb_family_counter=:gtdb_genus_counter=:gtdb_order_counter=:gtdb_phylum_counter=:gtdb_species_counter=:heptad_counter=MCP-40H--2:lbd_counter=:length_avg=115.5:length_max=118.0:length_min=113.0:length_std=3.5355339059327378:length_sum=231.0:mismatch_avg=5.5:mismatch_max=7.0:mismatch_min=4.0:mismatch_std=2.1213203435596424:mismatch_sum=11.0:name=N2248:qcovhsp_avg=98.7:qcovhsp_max=100.0:qcovhsp_min=97.4:qcovhsp_std=1.8384776310850195:qcovhsp_sum=197.4:qend_avg=117.0:qend_max=118.0:qend_min=116.0:qend_std=1.4142135623730951:qend_sum=234.0:qstart_avg=2.5:qstart_max=4.0:qstart_min=1.0:qstart_std=2.1213203435596424:qstart_sum=5.0:ref_name_counter=RS_GCF_016734765.1_protein.faa_NZ_JAERQE010000001.1_63@PF00015_full_PFAM.136.337--2:scovhsp_avg=57.45:scovhsp_max=58.7:scovhsp_min=56.2:scovhsp_std=1.7677669529663689:scovhsp_sum=114.9:send_avg=151.0:send_max=157.0:send_min=145.0:send_std=8.48528137423857:send_sum=302.0:sstart_avg=36.5:sstart_max=40.0:sstart_min=33.0:sstart_std=4.949747468305833:sstart_sum=73.0])0:5e-09[&&NHX:Sample_counter=rhizpot1--2:Type_counter=capture--2:besthit_avg=95.23333333333333:besthit_max=96.6:besthit_min=93.8:besthit_std=1.4011899704655786:besthit_sum=285.7:bitscore_avg=204.66666666666666:bitscore_max=240.0:bitscore_min=182.0:bitscore_std=31.00537587795596:bitscore_sum=614.0:capture_class_counter=c__Nitrospiria--2:capture_domain_counter=d__Bacteria--2:capture_family_counter=f__JACQBW01--2:capture_genus_counter=g__JACQBW01--2:capture_order_counter=o__JACQBW01--2:capture_phylum_counter=p__Nitrospirota--2:capture_species_counter=s__JACQBW01 sp016194305--2:evalue_avg=8.667720000000001e-60:evalue_max=2.6e-59:evalue_min=1.93e-81:evalue_std=1.5010194868661765e-59:evalue_sum=2.600316e-59:gapopen_avg=0.0:gapopen_max=0.0:gapopen_min=0.0:gapopen_std=0.0:gapopen_sum=0.0:gtdb_class_counter=:gtdb_domain_counter=:gtdb_family_counter=:gtdb_genus_counter=:gtdb_order_counter=:gtdb_phylum_counter=:gtdb_species_counter=:heptad_counter=MCP-40H--2:lbd_counter=:length_avg=126.66666666666667:length_max=149.0:length_min=113.0:length_std=19.5021366350801:length_sum=380.0:mismatch_avg=6.0:mismatch_max=7.0:mismatch_min=4.0:mismatch_std=1.7320508075688772:mismatch_sum=18.0:name=N2249:qcovhsp_avg=97.83333333333333:qcovhsp_max=100.0:qcovhsp_min=96.1:qcovhsp_std=1.9857828011475325:qcovhsp_sum=293.5:qend_avg=127.66666666666667:qend_max=149.0:qend_min=116.0:qend_std=18.502252115170556:qend_sum=383.0:qstart_avg=2.0:qstart_max=4.0:qstart_min=1.0:qstart_std=1.7320508075688772:qstart_sum=6.0:ref_name_counter=RS_GCF_016734765.1_protein.faa_NZ_JAERQE010000001.1_63@PF00015_full_PFAM.136.337--3:scovhsp_avg=63.0:scovhsp_max=74.1:scovhsp_min=56.2:scovhsp_std=9.69381245950219:scovhsp_sum=189.0:send_avg=154.33333333333334:send_max=161.0:send_min=145.0:send_std=8.32666399786453:send_sum=463.0:sstart_avg=28.666666666666668:sstart_max=40.0:sstart_min=13.0:sstart_std=14.011899704655802:sstart_sum=86.0],5e854e74-fc59-4ea5-a8aa-fab62ceb4155_3@MCPsignal.119.217:0.00983985[&&NHX:Sample=rhizpot1:Type=capture:capture_class=c__Desulfotomaculia:capture_domain=d__Bacteria:capture_family=f__Nap2-2B:capture_genus=g__46-80:capture_order=o__Desulfotomaculales:capture_phylum=p__Firmicutes_B:capture_species=s__46-80 sp002418775:heptad=MCP-44H])0:5e-09[&&NHX:Sample_counter=rhizpot1--3:Type_counter=capture--3:besthit_avg=95.23333333333333:besthit_max=96.6:besthit_min=93.8:besthit_std=1.4011899704655786:besthit_sum=285.7:bitscore_avg=204.66666666666666:bitscore_max=240.0:bitscore_min=182.0:bitscore_std=31.00537587795596:bitscore_sum=614.0:capture_class_counter=c__Desulfotomaculia--1||c__Nitrospiria--2:capture_domain_counter=d__Bacteria--3:capture_family_counter=f__JACQBW01--2||f__Nap2-2B--1:capture_genus_counter=g__46-80--1||g__JACQBW01--2:capture_order_counter=o__Desulfotomaculales--1||o__JACQBW01--2:capture_phylum_counter=p__Firmicutes_B--1||p__Nitrospirota--2:capture_species_counter=s__46-80 sp002418775--1||s__JACQBW01 sp016194305--2:evalue_avg=8.667720000000001e-60:evalue_max=2.6e-59:evalue_min=1.93e-81:evalue_std=1.5010194868661765e-59:evalue_sum=2.600316e-59:gapopen_avg=0.0:gapopen_max=0.0:gapopen_min=0.0:gapopen_std=0.0:gapopen_sum=0.0:gtdb_class_counter=:gtdb_domain_counter=:gtdb_family_counter=:gtdb_genus_counter=:gtdb_order_counter=:gtdb_phylum_counter=:gtdb_species_counter=:heptad_counter=MCP-40H--2||MCP-44H--1:lbd_counter=:length_avg=126.66666666666667:length_max=149.0:length_min=113.0:length_std=19.5021366350801:length_sum=380.0:mismatch_avg=6.0:mismatch_max=7.0:mismatch_min=4.0:mismatch_std=1.7320508075688772:mismatch_sum=18.0:name=N2251:qcovhsp_avg=97.83333333333333:qcovhsp_max=100.0:qcovhsp_min=96.1:qcovhsp_std=1.9857828011475325:qcovhsp_sum=293.5:qend_avg=127.66666666666667:qend_max=149.0:qend_min=116.0:qend_std=18.502252115170556:qend_sum=383.0:qstart_avg=2.0:qstart_max=4.0:qstart_min=1.0:qstart_std=1.7320508075688772:qstart_sum=6.0:ref_name_counter=RS_GCF_016734765.1_protein.faa_NZ_JAERQE010000001.1_63@PF00015_full_PFAM.136.337--3:scovhsp_avg=63.0:scovhsp_max=74.1:scovhsp_min=56.2:scovhsp_std=9.69381245950219:scovhsp_sum=189.0:send_avg=154.33333333333334:send_max=161.0:send_min=145.0:send_std=8.32666399786453:send_sum=463.0:sstart_avg=28.666666666666668:sstart_max=40.0:sstart_min=13.0:sstart_std=14.011899704655802:sstart_sum=86.0])0.803:0.00478943[&&NHX:Sample_counter=rhizpot1--9||rhizpot3--3||rhiztom1--1:Type_counter=capture--13:besthit_avg=93.22222222222221:besthit_max=96.6:besthit_min=90.9:besthit_std=1.84782154020469:besthit_sum=838.9999999999999:bitscore_avg=208.55555555555554:bitscore_max=240.0:bitscore_min=182.0:bitscore_std=21.012562380104377:bitscore_sum=1877.0:capture_class_counter=c__Desulfotomaculia--1||c__Gammaproteobacteria--3||c__Nitrospiria--8||c__Thermoanaerobaculia--1:capture_domain_counter=d__Bacteria--13:capture_family_counter=f__Burkholderiaceae--3||f__Gp7-AA8--1||f__JACQBW01--8||f__Nap2-2B--1:capture_genus_counter=g__46-80--1||g__Gp7-AA10--1||g__JACQBW01--8||g__Rubrivivax--3:capture_order_counter=o__Burkholderiales--3||o__Desulfotomaculales--1||o__Gp7-AA8--1||o__JACQBW01--8:capture_phylum_counter=p__Acidobacteriota--1||p__Firmicutes_B--1||p__Nitrospirota--8||p__Proteobacteria--3:capture_species_counter=s__46-80 sp002418775--1||s__Gp7-AA10 sp003222375--1||s__JACQBW01 sp016194305--8||s__Rubrivivax sp904426505--3:evalue_avg=2.8893092161e-60:evalue_max=2.6e-59:evalue_min=1.93e-81:evalue_std=8.666509105802878e-60:evalue_sum=2.6003782944900003e-59:gapopen_avg=0.2222222222222222:gapopen_max=1.0:gapopen_min=0.0:gapopen_std=0.44095855184409843:gapopen_sum=2.0:gtdb_class_counter=:gtdb_domain_counter=:gtdb_family_counter=:gtdb_genus_counter=:gtdb_order_counter=:gtdb_phylum_counter=:gtdb_species_counter=:heptad_counter=MCP-24H--2||MCP-40H--2||MCP-44H--9:lbd_counter=:length_avg=132.33333333333334:length_max=155.0:length_min=113.0:length_std=14.352700094407323:length_sum=1191.0:mismatch_avg=8.666666666666666:mismatch_max=13.0:mismatch_min=4.0:mismatch_std=2.82842712474619:mismatch_sum=78.0:name=N2252:qcovhsp_avg=98.47777777777777:qcovhsp_max=100.0:qcovhsp_min=95.5:qcovhsp_std=1.8926025585009778:qcovhsp_sum=886.3:qend_avg=132.44444444444446:qend_max=155.0:qend_min=116.0:qend_std=13.821279889278625:qend_sum=1192.0:qstart_avg=1.4444444444444444:qstart_max=4.0:qstart_min=1.0:qstart_std=1.0137937550497031:qstart_sum=13.0:ref_name_counter=RS_GCF_014699075.1_protein.faa_NZ_JACXAB010000036.1_20@PF00015_full_PFAM.131.338--1||RS_GCF_016427565.1_protein.faa_NZ_JAELXT010000019.1_36@PF00015_full_PFAM.127.335--4||RS_GCF_016734765.1_protein.faa_NZ_JAERQE010000001.1_63@PF00015_full_PFAM.136.337--4:scovhsp_avg=64.58888888888889:scovhsp_max=74.5:scovhsp_min=56.2:scovhsp_std=6.713502149482868:scovhsp_sum=581.3:send_avg=163.0:send_max=176.0:send_min=133.0:send_std=15.572411502397436:send_sum=1467.0:sstart_avg=31.666666666666668:sstart_max=53.0:sstart_min=7.0:sstart_std=16.1245154965971:sstart_sum=285.0])0.072:0.00430145[&&NHX:Sample_counter=rhizpot1--10||rhizpot3--3||rhiztom1--1:Type_counter=capture--14:besthit_avg=93.85454545454544:besthit_max=97.1:besthit_min=90.9:besthit_std=2.177780354564541:besthit_sum=1032.3999999999999:bitscore_avg=205.9090909090909:bitscore_max=240.0:bitscore_min=169.0:bitscore_std=22.64709493711962:bitscore_sum=2265.0:capture_class_counter=c__Alphaproteobacteria--1||c__Desulfotomaculia--1||c__Gammaproteobacteria--3||c__Nitrospiria--8||c__Thermoanaerobaculia--1:capture_domain_counter=d__Bacteria--14:capture_family_counter=f__Burkholderiaceae--3||f__Gp7-AA8--1||f__JACQBW01--8||f__Nap2-2B--1||f__Sphingomonadaceae--1:capture_genus_counter=g__46-80--1||g__Gp7-AA10--1||g__JACQBW01--8||g__Novosphingobium--1||g__Rubrivivax--3:capture_order_counter=o__Burkholderiales--3||o__Desulfotomaculales--1||o__Gp7-AA8--1||o__JACQBW01--8||o__Sphingomonadales--1:capture_phylum_counter=p__Acidobacteriota--1||p__Firmicutes_B--1||p__Nitrospirota--8||p__Proteobacteria--4:capture_species_counter=s__46-80 sp002418775--1||s__Gp7-AA10 sp003222375--1||s__JACQBW01 sp016194305--8||s__Novosphingobium panipatense--1||s__Rubrivivax sp904426505--3:evalue_avg=2.1091145488935863e-55:evalue_max=2.32e-54:evalue_min=1.93e-81:evalue_std=6.99505535420342e-55:evalue_sum=2.3200260037829448e-54:gapopen_avg=0.18181818181818182:gapopen_max=1.0:gapopen_min=0.0:gapopen_std=0.4045199174779452:gapopen_sum=2.0:gtdb_class_counter=:gtdb_domain_counter=:gtdb_family_counter=:gtdb_genus_counter=:gtdb_order_counter=:gtdb_phylum_counter=:gtdb_species_counter=:heptad_counter=MCP-24H--2||MCP-40H--3||MCP-44H--9:lbd_counter=:length_avg=130.0:length_max=155.0:length_min=104.0:length_std=15.485477067239485:length_sum=1430.0:mismatch_avg=7.818181818181818:mismatch_max=13.0:mismatch_min=3.0:mismatch_std=3.1880458534400606:mismatch_sum=86.0:name=N2253:qcovhsp_avg=98.02727272727272:qcovhsp_max=100.0:qcovhsp_min=95.5:qcovhsp_std=1.9718473110719856:qcovhsp_sum=1078.3:qend_avg=130.27272727272728:qend_max=155.0:qend_min=104.0:qend_std=15.186118062829019:qend_sum=1433.0:qstart_avg=1.5454545454545454:qstart_max=4.0:qstart_min=1.0:qstart_std=1.0357254813546264:qstart_sum=17.0:ref_name_counter=RS_GCF_014699075.1_protein.faa_NZ_JACXAB010000036.1_20@PF00015_full_PFAM.131.338--3||RS_GCF_016427565.1_protein.faa_NZ_JAELXT010000019.1_36@PF00015_full_PFAM.127.335--4||RS_GCF_016734765.1_protein.faa_NZ_JAERQE010000001.1_63@PF00015_full_PFAM.136.337--4:scovhsp_avg=63.33636363636364:scovhsp_max=74.5:scovhsp_min=50.2:scovhsp_std=7.421087888884312:scovhsp_sum=696.7:send_avg=163.9090909090909:send_max=176.0:send_min=133.0:send_std=14.074477222650547:send_sum=1803.0:sstart_avg=34.90909090909091:sstart_max=65.0:sstart_min=7.0:sstart_std=17.552518596797132:sstart_sum=384.0])0:1.8e-08[&&NHX:Sample_counter=rhizpot1--11||rhizpot3--3||rhiztom1--1:Type_counter=capture--15:besthit_avg=93.85454545454544:besthit_max=97.1:besthit_min=90.9:besthit_std=2.177780354564541:besthit_sum=1032.3999999999999:bitscore_avg=205.9090909090909:bitscore_max=240.0:bitscore_min=169.0:bitscore_std=22.64709493711962:bitscore_sum=2265.0:capture_class_counter=c__Alphaproteobacteria--2||c__Desulfotomaculia--1||c__Gammaproteobacteria--3||c__Nitrospiria--8||c__Thermoanaerobaculia--1:capture_domain_counter=d__Bacteria--15:capture_family_counter=f__Burkholderiaceae--3||f__Gp7-AA8--1||f__JACQBW01--8||f__Nap2-2B--1||f__Rhizobiaceae--1||f__Sphingomonadaceae--1:capture_genus_counter=g__46-80--1||g__Gp7-AA10--1||g__JACQBW01--8||g__Neorhizobium--1||g__Novosphingobium--1||g__Rubrivivax--3:capture_order_counter=o__Burkholderiales--3||o__Desulfotomaculales--1||o__Gp7-AA8--1||o__JACQBW01--8||o__Rhizobiales--1||o__Sphingomonadales--1:capture_phylum_counter=p__Acidobacteriota--1||p__Firmicutes_B--1||p__Nitrospirota--8||p__Proteobacteria--5:capture_species_counter=s__46-80 sp002418775--1||s__Gp7-AA10 sp003222375--1||s__JACQBW01 sp016194305--8||s__Neorhizobium sp902167985--1||s__Novosphingobium panipatense--1||s__Rubrivivax sp904426505--3:evalue_avg=2.1091145488935863e-55:evalue_max=2.32e-54:evalue_min=1.93e-81:evalue_std=6.99505535420342e-55:evalue_sum=2.3200260037829448e-54:gapopen_avg=0.18181818181818182:gapopen_max=1.0:gapopen_min=0.0:gapopen_std=0.4045199174779452:gapopen_sum=2.0:gtdb_class_counter=:gtdb_domain_counter=:gtdb_family_counter=:gtdb_genus_counter=:gtdb_order_counter=:gtdb_phylum_counter=:gtdb_species_counter=:heptad_counter=MCP-24H--2||MCP-40H--3||MCP-44H--10:lbd_counter=:length_avg=130.0:length_max=155.0:length_min=104.0:length_std=15.485477067239485:length_sum=1430.0:mismatch_avg=7.818181818181818:mismatch_max=13.0:mismatch_min=3.0:mismatch_std=3.18804585344006:mismatch_sum=86.0:name=N2254:qcovhsp_avg=98.02727272727272:qcovhsp_max=100.0:qcovhsp_min=95.5:qcovhsp_std=1.9718473110719854:qcovhsp_sum=1078.3:qend_avg=130.27272727272728:qend_max=155.0:qend_min=104.0:qend_std=15.186118062829019:qend_sum=1433.0:qstart_avg=1.5454545454545454:qstart_max=4.0:qstart_min=1.0:qstart_std=1.0357254813546264:qstart_sum=17.0:ref_name_counter=RS_GCF_014699075.1_protein.faa_NZ_JACXAB010000036.1_20@PF00015_full_PFAM.131.338--3||RS_GCF_016427565.1_protein.faa_NZ_JAELXT010000019.1_36@PF00015_full_PFAM.127.335--4||RS_GCF_016734765.1_protein.faa_NZ_JAERQE010000001.1_63@PF00015_full_PFAM.136.337--4:scovhsp_avg=63.33636363636364:scovhsp_max=74.5:scovhsp_min=50.2:scovhsp_std=7.421087888884312:scovhsp_sum=696.7:send_avg=163.9090909090909:send_max=176.0:send_min=133.0:send_std=14.074477222650547:send_sum=1803.0:sstart_avg=34.90909090909091:sstart_max=65.0:sstart_min=7.0:sstart_std=17.552518596797132:sstart_sum=384.0])0:1.8e-08[&&NHX:Sample_counter=rhizpot1--12||rhizpot3--3||rhiztom1--1:Type_counter=capture--16:besthit_avg=93.85454545454544:besthit_max=97.1:besthit_min=90.9:besthit_std=2.1777803545645416:besthit_sum=1032.3999999999999:bitscore_avg=205.9090909090909:bitscore_max=240.0:bitscore_min=169.0:bitscore_std=22.647094937119615:bitscore_sum=2265.0:capture_class_counter=c__Alphaproteobacteria--2||c__Desulfotomaculia--1||c__Gammaproteobacteria--3||c__Nitrospiria--9||c__Thermoanaerobaculia--1:capture_domain_counter=d__Bacteria--16:capture_family_counter=f__Burkholderiaceae--3||f__Gp7-AA8--1||f__JACQBW01--9||f__Nap2-2B--1||f__Rhizobiaceae--1||f__Sphingomonadaceae--1:capture_genus_counter=g__46-80--1||g__Gp7-AA10--1||g__JACQBW01--9||g__Neorhizobium--1||g__Novosphingobium--1||g__Rubrivivax--3:capture_order_counter=o__Burkholderiales--3||o__Desulfotomaculales--1||o__Gp7-AA8--1||o__JACQBW01--9||o__Rhizobiales--1||o__Sphingomonadales--1:capture_phylum_counter=p__Acidobacteriota--1||p__Firmicutes_B--1||p__Nitrospirota--9||p__Proteobacteria--5:capture_species_counter=s__46-80 sp002418775--1||s__Gp7-AA10 sp003222375--1||s__JACQBW01 sp016194305--9||s__Neorhizobium sp902167985--1||s__Novosphingobium panipatense--1||s__Rubrivivax sp904426505--3:evalue_avg=2.1091145488935863e-55:evalue_max=2.32e-54:evalue_min=1.93e-81:evalue_std=6.99505535420342e-55:evalue_sum=2.3200260037829448e-54:gapopen_avg=0.18181818181818182:gapopen_max=1.0:gapopen_min=0.0:gapopen_std=0.4045199174779452:gapopen_sum=2.0:gtdb_class_counter=:gtdb_domain_counter=:gtdb_family_counter=:gtdb_genus_counter=:gtdb_order_counter=:gtdb_phylum_counter=:gtdb_species_counter=:heptad_counter=MCP-24H--2||MCP-40H--3||MCP-44H--11:lbd_counter=:length_avg=130.0:length_max=155.0:length_min=104.0:length_std=15.485477067239485:length_sum=1430.0:mismatch_avg=7.818181818181818:mismatch_max=13.0:mismatch_min=3.0:mismatch_std=3.18804585344006:mismatch_sum=86.0:name=N2255:qcovhsp_avg=98.02727272727272:qcovhsp_max=100.0:qcovhsp_min=95.5:qcovhsp_std=1.9718473110719854:qcovhsp_sum=1078.3:qend_avg=130.27272727272728:qend_max=155.0:qend_min=104.0:qend_std=15.18611806282902:qend_sum=1433.0:qstart_avg=1.5454545454545454:qstart_max=4.0:qstart_min=1.0:qstart_std=1.0357254813546264:qstart_sum=17.0:ref_name_counter=RS_GCF_014699075.1_protein.faa_NZ_JACXAB010000036.1_20@PF00015_full_PFAM.131.338--3||RS_GCF_016427565.1_protein.faa_NZ_JAELXT010000019.1_36@PF00015_full_PFAM.127.335--4||RS_GCF_016734765.1_protein.faa_NZ_JAERQE010000001.1_63@PF00015_full_PFAM.136.337--4:scovhsp_avg=63.33636363636364:scovhsp_max=74.5:scovhsp_min=50.2:scovhsp_std=7.421087888884312:scovhsp_sum=696.7:send_avg=163.9090909090909:send_max=176.0:send_min=133.0:send_std=14.074477222650547:send_sum=1803.0:sstart_avg=34.90909090909091:sstart_max=65.0:sstart_min=7.0:sstart_std=17.552518596797132:sstart_sum=384.0],f55b6bcf-5c53-54bd-bb6f-37b1e2775dee_1@MCPsignal.208.247:0.242694[&&NHX:Sample=rhizpot2:Type=capture:capture_class=c__Alphaproteobacteria:capture_domain=d__Bacteria:capture_family=f__Rhizobiaceae:capture_genus=g__Agrobacterium:capture_order=o__Rhizobiales:capture_phylum=p__Proteobacteria:capture_species=s__Agrobacterium rhizogenes_B:heptad=MCP-44H])0:1.8e-08[&&NHX:Sample_counter=rhizpot1--12||rhizpot2--1||rhizpot3--3||rhiztom1--1:Type_counter=capture--17:besthit_avg=93.85454545454544:besthit_max=97.1:besthit_min=90.9:besthit_std=2.1777803545645416:besthit_sum=1032.3999999999999:bitscore_avg=205.9090909090909:bitscore_max=240.0:bitscore_min=169.0:bitscore_std=22.647094937119615:bitscore_sum=2265.0:capture_class_counter=c__Alphaproteobacteria--3||c__Desulfotomaculia--1||c__Gammaproteobacteria--3||c__Nitrospiria--9||c__Thermoanaerobaculia--1:capture_domain_counter=d__Bacteria--17:capture_family_counter=f__Burkholderiaceae--3||f__Gp7-AA8--1||f__JACQBW01--9||f__Nap2-2B--1||f__Rhizobiaceae--2||f__Sphingomonadaceae--1:capture_genus_counter=g__46-80--1||g__Agrobacterium--1||g__Gp7-AA10--1||g__JACQBW01--9||g__Neorhizobium--1||g__Novosphingobium--1||g__Rubrivivax--3:capture_order_counter=o__Burkholderiales--3||o__Desulfotomaculales--1||o__Gp7-AA8--1||o__JACQBW01--9||o__Rhizobiales--2||o__Sphingomonadales--1:capture_phylum_counter=p__Acidobacteriota--1||p__Firmicutes_B--1||p__Nitrospirota--9||p__Proteobacteria--6:capture_species_counter=s__46-80 sp002418775--1||s__Agrobacterium rhizogenes_B--1||s__Gp7-AA10 sp003222375--1||s__JACQBW01 sp016194305--9||s__Neorhizobium sp902167985--1||s__Novosphingobium panipatense--1||s__Rubrivivax sp904426505--3:evalue_avg=2.1091145488935863e-55:evalue_max=2.32e-54:evalue_min=1.93e-81:evalue_std=6.99505535420342e-55:evalue_sum=2.3200260037829448e-54:gapopen_avg=0.18181818181818182:gapopen_max=1.0:gapopen_min=0.0:gapopen_std=0.4045199174779452:gapopen_sum=2.0:gtdb_class_counter=:gtdb_domain_counter=:gtdb_family_counter=:gtdb_genus_counter=:gtdb_order_counter=:gtdb_phylum_counter=:gtdb_species_counter=:heptad_counter=MCP-24H--2||MCP-40H--3||MCP-44H--12:lbd_counter=:length_avg=130.0:length_max=155.0:length_min=104.0:length_std=15.485477067239485:length_sum=1430.0:mismatch_avg=7.818181818181818:mismatch_max=13.0:mismatch_min=3.0:mismatch_std=3.18804585344006:mismatch_sum=86.0:name=N2257:qcovhsp_avg=98.02727272727272:qcovhsp_max=100.0:qcovhsp_min=95.5:qcovhsp_std=1.9718473110719854:qcovhsp_sum=1078.3:qend_avg=130.27272727272728:qend_max=155.0:qend_min=104.0:qend_std=15.18611806282902:qend_sum=1433.0:qstart_avg=1.5454545454545454:qstart_max=4.0:qstart_min=1.0:qstart_std=1.0357254813546264:qstart_sum=17.0:ref_name_counter=RS_GCF_014699075.1_protein.faa_NZ_JACXAB010000036.1_20@PF00015_full_PFAM.131.338--3||RS_GCF_016427565.1_protein.faa_NZ_JAELXT010000019.1_36@PF00015_full_PFAM.127.335--4||RS_GCF_016734765.1_protein.faa_NZ_JAERQE010000001.1_63@PF00015_full_PFAM.136.337--4:scovhsp_avg=63.33636363636364:scovhsp_max=74.5:scovhsp_min=50.2:scovhsp_std=7.421087888884312:scovhsp_sum=696.7:send_avg=163.9090909090909:send_max=176.0:send_min=133.0:send_std=14.074477222650547:send_sum=1803.0:sstart_avg=34.90909090909091:sstart_max=65.0:sstart_min=7.0:sstart_std=17.552518596797132:sstart_sum=384.0])0:1.8e-08[&&NHX:Sample_counter=rhizpot1--12||rhizpot2--1||rhizpot3--4||rhiztom1--1:Type_counter=capture--18:besthit_avg=93.85454545454544:besthit_max=97.1:besthit_min=90.9:besthit_std=2.1777803545645416:besthit_sum=1032.3999999999999:bitscore_avg=205.9090909090909:bitscore_max=240.0:bitscore_min=169.0:bitscore_std=22.647094937119615:bitscore_sum=2265.0:capture_class_counter=c__Alphaproteobacteria--4||c__Desulfotomaculia--1||c__Gammaproteobacteria--3||c__Nitrospiria--9||c__Thermoanaerobaculia--1:capture_domain_counter=d__Bacteria--18:capture_family_counter=f__Burkholderiaceae--3||f__Gp7-AA8--1||f__JACQBW01--9||f__Nap2-2B--1||f__Rhizobiaceae--2||f__Sphingomonadaceae--2:capture_genus_counter=g__46-80--1||g__Agrobacterium--1||g__Gp7-AA10--1||g__JACQBW01--9||g__Neorhizobium--1||g__Novosphingobium--2||g__Rubrivivax--3:capture_order_counter=o__Burkholderiales--3||o__Desulfotomaculales--1||o__Gp7-AA8--1||o__JACQBW01--9||o__Rhizobiales--2||o__Sphingomonadales--2:capture_phylum_counter=p__Acidobacteriota--1||p__Firmicutes_B--1||p__Nitrospirota--9||p__Proteobacteria--7:capture_species_counter=s__46-80 sp002418775--1||s__Agrobacterium rhizogenes_B--1||s__Gp7-AA10 sp003222375--1||s__JACQBW01 sp016194305--9||s__Neorhizobium sp902167985--1||s__Novosphingobium panipatense--2||s__Rubrivivax sp904426505--3:evalue_avg=2.1091145488935863e-55:evalue_max=2.32e-54:evalue_min=1.93e-81:evalue_std=6.99505535420342e-55:evalue_sum=2.3200260037829448e-54:gapopen_avg=0.18181818181818182:gapopen_max=1.0:gapopen_min=0.0:gapopen_std=0.4045199174779452:gapopen_sum=2.0:gtdb_class_counter=:gtdb_domain_counter=:gtdb_family_counter=:gtdb_genus_counter=:gtdb_order_counter=:gtdb_phylum_counter=:gtdb_species_counter=:heptad_counter=MCP-24H--2||MCP-40H--4||MCP-44H--12:lbd_counter=:length_avg=130.0:length_max=155.0:length_min=104.0:length_std=15.485477067239485:length_sum=1430.0:mismatch_avg=7.818181818181818:mismatch_max=13.0:mismatch_min=3.0:mismatch_std=3.18804585344006:mismatch_sum=86.0:name=N2258:qcovhsp_avg=98.02727272727272:qcovhsp_max=100.0:qcovhsp_min=95.5:qcovhsp_std=1.9718473110719854:qcovhsp_sum=1078.3:qend_avg=130.27272727272728:qend_max=155.0:qend_min=104.0:qend_std=15.18611806282902:qend_sum=1433.0:qstart_avg=1.5454545454545454:qstart_max=4.0:qstart_min=1.0:qstart_std=1.0357254813546264:qstart_sum=17.0:ref_name_counter=RS_GCF_014699075.1_protein.faa_NZ_JACXAB010000036.1_20@PF00015_full_PFAM.131.338--3||RS_GCF_016427565.1_protein.faa_NZ_JAELXT010000019.1_36@PF00015_full_PFAM.127.335--4||RS_GCF_016734765.1_protein.faa_NZ_JAERQE010000001.1_63@PF00015_full_PFAM.136.337--4:scovhsp_avg=63.33636363636364:scovhsp_max=74.5:scovhsp_min=50.2:scovhsp_std=7.421087888884312:scovhsp_sum=696.7:send_avg=163.9090909090909:send_max=176.0:send_min=133.0:send_std=14.074477222650547:send_sum=1803.0:sstart_avg=34.90909090909091:sstart_max=65.0:sstart_min=7.0:sstart_std=17.552518596797132:sstart_sum=384.0])0:1.8e-08[&&NHX:Sample_counter=rhizpot1--12||rhizpot2--1||rhizpot3--6||rhiztom1--1||rhiztom3--1:Type_counter=capture--21:besthit_avg=93.85454545454544:besthit_max=97.1:besthit_min=90.9:besthit_std=2.1777803545645416:besthit_sum=1032.3999999999999:bitscore_avg=205.9090909090909:bitscore_max=240.0:bitscore_min=169.0:bitscore_std=22.647094937119615:bitscore_sum=2265.0:capture_class_counter=c__Alphaproteobacteria--4||c__Desulfotomaculia--1||c__Gammaproteobacteria--6||c__Nitrospiria--9||c__Thermoanaerobaculia--1:capture_domain_counter=d__Bacteria--21:capture_family_counter=f__Burkholderiaceae--5||f__Cellvibrionaceae--1||f__Gp7-AA8--1||f__JACQBW01--9||f__Nap2-2B--1||f__Rhizobiaceae--2||f__Sphingomonadaceae--2:capture_genus_counter=g__46-80--1||g__Agrobacterium--1||g__Cellvibrio--1||g__Gp7-AA10--1||g__JACQBW01--9||g__Neorhizobium--1||g__Novosphingobium--2||g__Rubrivivax--5:capture_order_counter=o__Burkholderiales--5||o__Desulfotomaculales--1||o__Gp7-AA8--1||o__JACQBW01--9||o__Pseudomonadales--1||o__Rhizobiales--2||o__Sphingomonadales--2:capture_phylum_counter=p__Acidobacteriota--1||p__Firmicutes_B--1||p__Nitrospirota--9||p__Proteobacteria--10:capture_species_counter=s__46-80 sp002418775--1||s__Agrobacterium rhizogenes_B--1||s__Cellvibrio sp903858205--1||s__Gp7-AA10 sp003222375--1||s__JACQBW01 sp016194305--9||s__Neorhizobium sp902167985--1||s__Novosphingobium panipatense--2||s__Rubrivivax sp904426505--5:evalue_avg=2.1091145488935863e-55:evalue_max=2.32e-54:evalue_min=1.93e-81:evalue_std=6.99505535420342e-55:evalue_sum=2.3200260037829448e-54:gapopen_avg=0.18181818181818182:gapopen_max=1.0:gapopen_min=0.0:gapopen_std=0.4045199174779452:gapopen_sum=2.0:gtdb_class_counter=:gtdb_domain_counter=:gtdb_family_counter=:gtdb_genus_counter=:gtdb_order_counter=:gtdb_phylum_counter=:gtdb_species_counter=:heptad_counter=MCP-24H--2||MCP-40H--6||MCP-44H--13:lbd_counter=:length_avg=130.0:length_max=155.0:length_min=104.0:length_std=15.485477067239485:length_sum=1430.0:mismatch_avg=7.818181818181818:mismatch_max=13.0:mismatch_min=3.0:mismatch_std=3.18804585344006:mismatch_sum=86.0:name=N2259:qcovhsp_avg=98.02727272727272:qcovhsp_max=100.0:qcovhsp_min=95.5:qcovhsp_std=1.9718473110719854:qcovhsp_sum=1078.3:qend_avg=130.27272727272728:qend_max=155.0:qend_min=104.0:qend_std=15.18611806282902:qend_sum=1433.0:qstart_avg=1.5454545454545454:qstart_max=4.0:qstart_min=1.0:qstart_std=1.0357254813546264:qstart_sum=17.0:ref_name_counter=RS_GCF_014699075.1_protein.faa_NZ_JACXAB010000036.1_20@PF00015_full_PFAM.131.338--3||RS_GCF_016427565.1_protein.faa_NZ_JAELXT010000019.1_36@PF00015_full_PFAM.127.335--4||RS_GCF_016734765.1_protein.faa_NZ_JAERQE010000001.1_63@PF00015_full_PFAM.136.337--4:scovhsp_avg=63.33636363636364:scovhsp_max=74.5:scovhsp_min=50.2:scovhsp_std=7.421087888884312:scovhsp_sum=696.7:send_avg=163.9090909090909:send_max=176.0:send_min=133.0:send_std=14.074477222650547:send_sum=1803.0:sstart_avg=34.90909090909091:sstart_max=65.0:sstart_min=7.0:sstart_std=17.552518596797132:sstart_sum=384.0])0:1.3e-08[&&NHX:Sample_counter=rhizpot1--12||rhizpot2--1||rhizpot3--8||rhiztom1--1||rhiztom3--1:Type_counter=capture--23:besthit_avg=93.85454545454544:besthit_max=97.1:besthit_min=90.9:besthit_std=2.1777803545645416:besthit_sum=1032.3999999999999:bitscore_avg=205.9090909090909:bitscore_max=240.0:bitscore_min=169.0:bitscore_std=22.647094937119615:bitscore_sum=2265.0:capture_class_counter=c__Alphaproteobacteria--4||c__Clostridia--1||c__Desulfotomaculia--1||c__Gammaproteobacteria--7||c__Nitrospiria--9||c__Thermoanaerobaculia--1:capture_domain_counter=d__Bacteria--23:capture_family_counter=f__Burkholderiaceae--6||f__Cellvibrionaceae--1||f__Gp7-AA8--1||f__JACQBW01--9||f__Lachnospiraceae--1||f__Nap2-2B--1||f__Rhizobiaceae--2||f__Sphingomonadaceae--2:capture_genus_counter=g__46-80--1||g__Agrobacterium--1||g__C-53--1||g__Cellvibrio--1||g__Gp7-AA10--1||g__JACQBW01--9||g__Neorhizobium--1||g__Novosphingobium--2||g__Rubrivivax--6:capture_order_counter=o__Burkholderiales--6||o__Desulfotomaculales--1||o__Gp7-AA8--1||o__JACQBW01--9||o__Lachnospirales--1||o__Pseudomonadales--1||o__Rhizobiales--2||o__Sphingomonadales--2:capture_phylum_counter=p__Acidobacteriota--1||p__Firmicutes_A--1||p__Firmicutes_B--1||p__Nitrospirota--9||p__Proteobacteria--11:capture_species_counter=s__46-80 sp002418775--1||s__Agrobacterium rhizogenes_B--1||s__C-53 sp003612525--1||s__Cellvibrio sp903858205--1||s__Gp7-AA10 sp003222375--1||s__JACQBW01 sp016194305--9||s__Neorhizobium sp902167985--1||s__Novosphingobium panipatense--2||s__Rubrivivax sp904426505--6:evalue_avg=2.1091145488935863e-55:evalue_max=2.32e-54:evalue_min=1.93e-81:evalue_std=6.99505535420342e-55:evalue_sum=2.3200260037829448e-54:gapopen_avg=0.18181818181818182:gapopen_max=1.0:gapopen_min=0.0:gapopen_std=0.4045199174779452:gapopen_sum=2.0:gtdb_class_counter=:gtdb_domain_counter=:gtdb_family_counter=:gtdb_genus_counter=:gtdb_order_counter=:gtdb_phylum_counter=:gtdb_species_counter=:heptad_counter=MCP-24H--2||MCP-40H--6||MCP-44H--15:lbd_counter=:length_avg=130.0:length_max=155.0:length_min=104.0:length_std=15.485477067239485:length_sum=1430.0:mismatch_avg=7.818181818181818:mismatch_max=13.0:mismatch_min=3.0:mismatch_std=3.18804585344006:mismatch_sum=86.0:name=N2260:qcovhsp_avg=98.02727272727272:qcovhsp_max=100.0:qcovhsp_min=95.5:qcovhsp_std=1.9718473110719854:qcovhsp_sum=1078.3:qend_avg=130.27272727272728:qend_max=155.0:qend_min=104.0:qend_std=15.18611806282902:qend_sum=1433.0:qstart_avg=1.5454545454545454:qstart_max=4.0:qstart_min=1.0:qstart_std=1.0357254813546264:qstart_sum=17.0:ref_name_counter=RS_GCF_014699075.1_protein.faa_NZ_JACXAB010000036.1_20@PF00015_full_PFAM.131.338--3||RS_GCF_016427565.1_protein.faa_NZ_JAELXT010000019.1_36@PF00015_full_PFAM.127.335--4||RS_GCF_016734765.1_protein.faa_NZ_JAERQE010000001.1_63@PF00015_full_PFAM.136.337--4:scovhsp_avg=63.33636363636364:scovhsp_max=74.5:scovhsp_min=50.2:scovhsp_std=7.421087888884312:scovhsp_sum=696.7:send_avg=163.9090909090909:send_max=176.0:send_min=133.0:send_std=14.074477222650547:send_sum=1803.0:sstart_avg=34.90909090909091:sstart_max=65.0:sstart_min=7.0:sstart_std=17.552518596797132:sstart_sum=384.0],9ef828cd-39e0-548e-9e6a-b86a7ec0ec80_1@MCPsignal.65.103:5e-09[&&NHX:Sample=rhizpot1:Type=capture:capture_class=c__Alphaproteobacteria:capture_domain=d__Bacteria:capture_family=f__Rhizobiaceae:capture_genus=g__Neorhizobium:capture_order=o__Rhizobiales:capture_phylum=p__Proteobacteria:capture_species=s__Neorhizobium cellulosilyticum:heptad=MCP-44H])0.458:0.00133554[&&NHX:Sample_counter=rhizpot1--13||rhizpot2--1||rhizpot3--8||rhiztom1--1||rhiztom3--1:Type_counter=capture--24:besthit_avg=93.85454545454544:besthit_max=97.1:besthit_min=90.9:besthit_std=2.1777803545645416:besthit_sum=1032.3999999999999:bitscore_avg=205.9090909090909:bitscore_max=240.0:bitscore_min=169.0:bitscore_std=22.647094937119615:bitscore_sum=2265.0:capture_class_counter=c__Alphaproteobacteria--5||c__Clostridia--1||c__Desulfotomaculia--1||c__Gammaproteobacteria--7||c__Nitrospiria--9||c__Thermoanaerobaculia--1:capture_domain_counter=d__Bacteria--24:capture_family_counter=f__Burkholderiaceae--6||f__Cellvibrionaceae--1||f__Gp7-AA8--1||f__JACQBW01--9||f__Lachnospiraceae--1||f__Nap2-2B--1||f__Rhizobiaceae--3||f__Sphingomonadaceae--2:capture_genus_counter=g__46-80--1||g__Agrobacterium--1||g__C-53--1||g__Cellvibrio--1||g__Gp7-AA10--1||g__JACQBW01--9||g__Neorhizobium--2||g__Novosphingobium--2||g__Rubrivivax--6:capture_order_counter=o__Burkholderiales--6||o__Desulfotomaculales--1||o__Gp7-AA8--1||o__JACQBW01--9||o__Lachnospirales--1||o__Pseudomonadales--1||o__Rhizobiales--3||o__Sphingomonadales--2:capture_phylum_counter=p__Acidobacteriota--1||p__Firmicutes_A--1||p__Firmicutes_B--1||p__Nitrospirota--9||p__Proteobacteria--12:capture_species_counter=s__46-80 sp002418775--1||s__Agrobacterium rhizogenes_B--1||s__C-53 sp003612525--1||s__Cellvibrio sp903858205--1||s__Gp7-AA10 sp003222375--1||s__JACQBW01 sp016194305--9||s__Neorhizobium cellulosilyticum--1||s__Neorhizobium sp902167985--1||s__Novosphingobium panipatense--2||s__Rubrivivax sp904426505--6:evalue_avg=2.1091145488935863e-55:evalue_max=2.32e-54:evalue_min=1.93e-81:evalue_std=6.99505535420342e-55:evalue_sum=2.3200260037829448e-54:gapopen_avg=0.18181818181818182:gapopen_max=1.0:gapopen_min=0.0:gapopen_std=0.4045199174779452:gapopen_sum=2.0:gtdb_class_counter=:gtdb_domain_counter=:gtdb_family_counter=:gtdb_genus_counter=:gtdb_order_counter=:gtdb_phylum_counter=:gtdb_species_counter=:heptad_counter=MCP-24H--2||MCP-40H--6||MCP-44H--16:lbd_counter=:length_avg=130.0:length_max=155.0:length_min=104.0:length_std=15.485477067239485:length_sum=1430.0:mismatch_avg=7.818181818181818:mismatch_max=13.0:mismatch_min=3.0:mismatch_std=3.18804585344006:mismatch_sum=86.0:name=N2262:qcovhsp_avg=98.02727272727272:qcovhsp_max=100.0:qcovhsp_min=95.5:qcovhsp_std=1.9718473110719854:qcovhsp_sum=1078.3:qend_avg=130.27272727272728:qend_max=155.0:qend_min=104.0:qend_std=15.18611806282902:qend_sum=1433.0:qstart_avg=1.5454545454545454:qstart_max=4.0:qstart_min=1.0:qstart_std=1.0357254813546264:qstart_sum=17.0:ref_name_counter=RS_GCF_014699075.1_protein.faa_NZ_JACXAB010000036.1_20@PF00015_full_PFAM.131.338--3||RS_GCF_016427565.1_protein.faa_NZ_JAELXT010000019.1_36@PF00015_full_PFAM.127.335--4||RS_GCF_016734765.1_protein.faa_NZ_JAERQE010000001.1_63@PF00015_full_PFAM.136.337--4:scovhsp_avg=63.33636363636364:scovhsp_max=74.5:scovhsp_min=50.2:scovhsp_std=7.421087888884312:scovhsp_sum=696.7:send_avg=163.9090909090909:send_max=176.0:send_min=133.0:send_std=14.074477222650547:send_sum=1803.0:sstart_avg=34.90909090909091:sstart_max=65.0:sstart_min=7.0:sstart_std=17.552518596797132:sstart_sum=384.0],((((2df99488-e665-4266-9e14-a89b824e5793_1@MCPsignal.286.318:5e-09[&&NHX:Sample=rhizpot3:Type=capture:capture_class=c__Clostridia:capture_domain=d__Bacteria:capture_family=f__Oscillospiraceae:capture_genus=g__Lawsonibacter:capture_order=o__Oscillospirales:capture_phylum=p__Firmicutes_A:capture_species=s__Lawsonibacter sp910577805:heptad=MCP-40H],((((RS_GCF_017368475.1_protein.faa_NZ_JAFNJE010000006.1_159@PF00015_full_PFAM.337.523:0.0624984[&&NHX:Type=GTDB:gtdb_class=c__Gammaproteobacteria:gtdb_domain=d__Bacteria:gtdb_family=f__Alteromonadaceae:gtdb_genus=g__Alteromonas_F:gtdb_order=o__Enterobacterales:gtdb_phylum=p__Proteobacteria:gtdb_species=s__Alteromonas_F sp017368475:heptad=MCP-40H:species=d__Bacteria_p__Proteobacteria_c__Gammaproteobacteria_o__Enterobacterales_f__Alteromonadaceae_g__Alteromonas_F_s__Alteromonas_F sp017368475],GB_GCA_004353515.1_protein.faa_SMNZ01000007.1_189@PF00015_full_PFAM.240.522:0.0523274[&&NHX:Type=GTDB:gtdb_class=c__Gammaproteobacteria:gtdb_domain=d__Bacteria:gtdb_family=f__Alteromonadaceae:gtdb_genus=g__M269:gtdb_order=o__Enterobacterales:gtdb_phylum=p__Proteobacteria:gtdb_species=s__M269 sp004353515:heptad=MCP-40H:species=d__Bacteria_p__Proteobacteria_c__Gammaproteobacteria_o__Enterobacterales_f__Alteromonadaceae_g__M269_s__M269 sp004353515])0.867:0.142553[&&NHX:Sample_counter=:Type_counter=GTDB--2:capture_class_counter=:capture_domain_counter=:capture_family_counter=:capture_genus_counter=:capture_order_counter=:capture_phylum_counter=:capture_species_counter=:evoltype=D:gtdb_class_counter=c__Gammaproteobacteria--2:gtdb_domain_counter=d__Bacteria--2:gtdb_family_counter=f__Alteromonadaceae--2:gtdb_genus_counter=g__Alteromonas_F--1||g__M269--1:gtdb_order_counter=o__Enterobacterales--2:gtdb_phylum_counter=p__Proteobacteria--2:gtdb_species_counter=s__Alteromonas_F sp017368475--1||s__M269 sp004353515--1:heptad_counter=MCP-40H--2:lbd_counter=:lca=d__Bacteria:lca_tree=f__Alteromonadaceae:name=N2266:ref_name_counter=],(((RS_GCF_000314995.1_protein.faa_NZ_BAEO01000005.1_16@PF00015_full_PFAM.245.524:0.0432795[&&NHX:Type=GTDB:gtdb_class=c__Gammaproteobacteria:gtdb_domain=d__Bacteria:gtdb_family=f__Alteromonadaceae:gtdb_genus=g__Paraglaciecola:gtdb_order=o__Enterobacterales:gtdb_phylum=p__Proteobacteria:gtdb_species=s__Paraglaciecola arctica:heptad=MCP-40H:species=d__Bacteria_p__Proteobacteria_c__Gammaproteobacteria_o__Enterobacterales_f__Alteromonadaceae_g__Paraglaciecola_s__Paraglaciecola arctica],(RS_GCF_002954545.1_protein.faa_NZ_MSCH01000003.1_2161@PF00015_full_PFAM.256.528:0.0941452[&&NHX:Type=GTDB:gtdb_class=c__Gammaproteobacteria:gtdb_domain=d__Bacteria:gtdb_family=f__Alteromonadaceae:gtdb_genus=g__Psychrosphaera:gtdb_order=o__Enterobacterales:gtdb_phylum=p__Proteobacteria:gtdb_species=s__Psychrosphaera saromensis:heptad=MCP-40H:species=d__Bacteria_p__Proteobacteria_c__Gammaproteobacteria_o__Enterobacterales_f__Alteromonadaceae_g__Psychrosphaera_s__Psychrosphaera saromensis],RS_GCF_001913705.1_protein.faa_NZ_MKQD01000036.1_5@PF00015_full_PFAM.282.525:0.123167[&&NHX:Type=GTDB:gtdb_class=c__Gammaproteobacteria:gtdb_domain=d__Bacteria:gtdb_family=f__Alteromonadaceae:gtdb_genus=g__Thalassotalea_C:gtdb_order=o__Enterobacterales:gtdb_phylum=p__Proteobacteria:gtdb_species=s__Thalassotalea_C sp001913705:heptad=MCP-40H:species=d__Bacteria_p__Proteobacteria_c__Gammaproteobacteria_o__Enterobacterales_f__Alteromonadaceae_g__Thalassotalea_C_s__Thalassotalea_C sp001913705])0.616:0.0185734[&&NHX:Sample_counter=:Type_counter=GTDB--2:capture_class_counter=:capture_domain_counter=:capture_family_counter=:capture_genus_counter=:capture_order_counter=:capture_phylum_counter=:capture_species_counter=:evoltype=D:gtdb_class_counter=c__Gammaproteobacteria--2:gtdb_domain_counter=d__Bacteria--2:gtdb_family_counter=f__Alteromonadaceae--2:gtdb_genus_counter=g__Psychrosphaera--1||g__Thalassotalea_C--1:gtdb_order_counter=o__Enterobacterales--2:gtdb_phylum_counter=p__Proteobacteria--2:gtdb_species_counter=s__Psychrosphaera saromensis--1||s__Thalassotalea_C sp001913705--1:heptad_counter=MCP-40H--2:lbd_counter=:lca=d__Bacteria:lca_tree=f__Alteromonadaceae:name=N2270:ref_name_counter=])0.025:0.0214534[&&NHX:Sample_counter=:Type_counter=GTDB--3:capture_class_counter=:capture_domain_counter=:capture_family_counter=:capture_genus_counter=:capture_order_counter=:capture_phylum_counter=:capture_species_counter=:evoltype=D:gtdb_class_counter=c__Gammaproteobacteria--3:gtdb_domain_counter=d__Bacteria--3:gtdb_family_counter=f__Alteromonadaceae--3:gtdb_genus_counter=g__Paraglaciecola--1||g__Psychrosphaera--1||g__Thalassotalea_C--1:gtdb_order_counter=o__Enterobacterales--3:gtdb_phylum_counter=p__Proteobacteria--3:gtdb_species_counter=s__Paraglaciecola arctica--1||s__Psychrosphaera saromensis--1||s__Thalassotalea_C sp001913705--1:heptad_counter=MCP-40H--3:lbd_counter=:lca=d__Bacteria:lca_tree=f__Alteromonadaceae:name=N2271:ref_name_counter=],(RS_GCF_009796765.1_protein.faa_NZ_CP047023.1_500@PF00015_full_PFAM.283.528:0.0389726[&&NHX:Type=GTDB:gtdb_class=c__Gammaproteobacteria:gtdb_domain=d__Bacteria:gtdb_family=f__Alteromonadaceae:gtdb_genus=g__Paraglaciecola:gtdb_order=o__Enterobacterales:gtdb_phylum=p__Proteobacteria:gtdb_species=s__Paraglaciecola sp009796765:heptad=MCP-40H:species=d__Bacteria_p__Proteobacteria_c__Gammaproteobacteria_o__Enterobacterales_f__Alteromonadaceae_g__Paraglaciecola_s__Paraglaciecola sp009796765],RS_GCF_018861065.1_protein.faa_NZ_JAHKQO010000002.1_30@PF00015_full_PFAM.238.525:0.0729284[&&NHX:Type=GTDB:gtdb_class=c__Gammaproteobacteria:gtdb_domain=d__Bacteria:gtdb_family=f__Alteromonadaceae:gtdb_genus=g__Paraglaciecola:gtdb_order=o__Enterobacterales:gtdb_phylum=p__Proteobacteria:gtdb_species=s__Paraglaciecola arctica_B:heptad=MCP-40H:species=d__Bacteria_p__Proteobacteria_c__Gammaproteobacteria_o__Enterobacterales_f__Alteromonadaceae_g__Paraglaciecola_s__Paraglaciecola arctica_B])0.925:0.031487[&&NHX:Sample_counter=:Type_counter=GTDB--2:capture_class_counter=:capture_domain_counter=:capture_family_counter=:capture_genus_counter=:capture_order_counter=:capture_phylum_counter=:capture_species_counter=:evoltype=D:gtdb_class_counter=c__Gammaproteobacteria--2:gtdb_domain_counter=d__Bacteria--2:gtdb_family_counter=f__Alteromonadaceae--2:gtdb_genus_counter=g__Paraglaciecola--2:gtdb_order_counter=o__Enterobacterales--2:gtdb_phylum_counter=p__Proteobacteria--2:gtdb_species_counter=s__Paraglaciecola arctica_B--1||s__Paraglaciecola sp009796765--1:heptad_counter=MCP-40H--2:lbd_counter=:lca=d__Bacteria:lca_tree=g__Paraglaciecola:name=N2274:ref_name_counter=])0.896:0.0455219[&&NHX:Sample_counter=:Type_counter=GTDB--5:capture_class_counter=:capture_domain_counter=:capture_family_counter=:capture_genus_counter=:capture_order_counter=:capture_phylum_counter=:capture_species_counter=:evoltype=D:gtdb_class_counter=c__Gammaproteobacteria--5:gtdb_domain_counter=d__Bacteria--5:gtdb_family_counter=f__Alteromonadaceae--5:gtdb_genus_counter=g__Paraglaciecola--3||g__Psychrosphaera--1||g__Thalassotalea_C--1:gtdb_order_counter=o__Enterobacterales--5:gtdb_phylum_counter=p__Proteobacteria--5:gtdb_species_counter=s__Paraglaciecola arctica--1||s__Paraglaciecola arctica_B--1||s__Paraglaciecola sp009796765--1||s__Psychrosphaera saromensis--1||s__Thalassotalea_C sp001913705--1:heptad_counter=MCP-40H--5:lbd_counter=:lca=d__Bacteria:lca_tree=f__Alteromonadaceae:name=N2275:ref_name_counter=],RS_GCF_018860635.1_protein.faa_NZ_JAHKPT010000022.1_59@PF00015_full_PFAM.248.528:0.014659[&&NHX:Type=GTDB:gtdb_class=c__Gammaproteobacteria:gtdb_domain=d__Bacteria:gtdb_family=f__Alteromonadaceae:gtdb_genus=g__Aliiglaciecola:gtdb_order=o__Enterobacterales:gtdb_phylum=p__Proteobacteria:gtdb_species=s__Aliiglaciecola lipolytica_A:heptad=MCP-40H:species=d__Bacteria_p__Proteobacteria_c__Gammaproteobacteria_o__Enterobacterales_f__Alteromonadaceae_g__Aliiglaciecola_s__Aliiglaciecola lipolytica_A])0.987:0.30403[&&NHX:Sample_counter=:Type_counter=GTDB--6:capture_class_counter=:capture_domain_counter=:capture_family_counter=:capture_genus_counter=:capture_order_counter=:capture_phylum_counter=:capture_species_counter=:evoltype=D:gtdb_class_counter=c__Gammaproteobacteria--6:gtdb_domain_counter=d__Bacteria--6:gtdb_family_counter=f__Alteromonadaceae--6:gtdb_genus_counter=g__Aliiglaciecola--1||g__Paraglaciecola--3||g__Psychrosphaera--1||g__Thalassotalea_C--1:gtdb_order_counter=o__Enterobacterales--6:gtdb_phylum_counter=p__Proteobacteria--6:gtdb_species_counter=s__Aliiglaciecola lipolytica_A--1||s__Paraglaciecola arctica--1||s__Paraglaciecola arctica_B--1||s__Paraglaciecola sp009796765--1||s__Psychrosphaera saromensis--1||s__Thalassotalea_C sp001913705--1:heptad_counter=MCP-40H--6:lbd_counter=:lca=d__Bacteria:lca_tree=f__Alteromonadaceae:name=N2277:ref_name_counter=])0.994:0.810558[&&NHX:Sample_counter=:Type_counter=GTDB--8:capture_class_counter=:capture_domain_counter=:capture_family_counter=:capture_genus_counter=:capture_order_counter=:capture_phylum_counter=:capture_species_counter=:evoltype=D:gtdb_class_counter=c__Gammaproteobacteria--8:gtdb_domain_counter=d__Bacteria--8:gtdb_family_counter=f__Alteromonadaceae--8:gtdb_genus_counter=g__Aliiglaciecola--1||g__Alteromonas_F--1||g__M269--1||g__Paraglaciecola--3||g__Psychrosphaera--1||g__Thalassotalea_C--1:gtdb_order_counter=o__Enterobacterales--8:gtdb_phylum_counter=p__Proteobacteria--8:gtdb_species_counter=s__Aliiglaciecola lipolytica_A--1||s__Alteromonas_F sp017368475--1||s__M269 sp004353515--1||s__Paraglaciecola arctica--1||s__Paraglaciecola arctica_B--1||s__Paraglaciecola sp009796765--1||s__Psychrosphaera saromensis--1||s__Thalassotalea_C sp001913705--1:heptad_counter=MCP-40H--8:lbd_counter=:lca=d__Bacteria:lca_tree=f__Alteromonadaceae:name=N2278:ref_name_counter=],(9f4de424-edc3-4094-9cfa-dd85da9cf9ad_3@MCPsignal.103.130:0.158873[&&NHX:Sample=rhiztom2:Type=capture:besthit=88.9:bitscore=47.0:capture_class=c__Alphaproteobacteria:capture_domain=d__Bacteria:capture_family=f__CACIAM-22H2:capture_genus=g__JACQAF01:capture_order=o__CACIAM-22H2:capture_phylum=p__Proteobacteria:capture_species=s__JACQAF01 sp016195145:evalue=2.55e-09:gapopen=0.0:heptad=MCP-38H:length=27.0:mismatch=3.0:qcovhsp=100.0:qend=27.0:qstart=1.0:ref_name=GB_GCA_016720685.1_protein.faa_JADKKC010000064.1_15@PF00015_full_PFAM.223.262:scovhsp=69.2:send=28.0:sstart=2.0],(RS_GCF_004405125.1_protein.faa_NZ_SORX01000008.1_98@PF00015_full_PFAM.186.492:0.121653[&&NHX:Type=GTDB:gtdb_class=c__Bacilli:gtdb_domain=d__Bacteria:gtdb_family=f__Jeotgalibacillaceae:gtdb_genus=g__Jeotgalibacillus:gtdb_order=o__Bacillales_B:gtdb_phylum=p__Firmicutes:gtdb_species=s__Jeotgalibacillus salarius:heptad=MCP-44H:species=d__Bacteria_p__Firmicutes_c__Bacilli_o__Bacillales_B_f__Jeotgalibacillaceae_g__Jeotgalibacillus_s__Jeotgalibacillus salarius],(RS_GCF_016908195.1_protein.faa_NZ_JAFBDK010000007.1_73@PF00015_full_PFAM.198.483:0.0330469[&&NHX:Type=GTDB:gtdb_class=c__Bacilli:gtdb_domain=d__Bacteria:gtdb_family=f__Jeotgalibacillaceae:gtdb_genus=g__Jeotgalibacillus:gtdb_order=o__Bacillales_B:gtdb_phylum=p__Firmicutes:gtdb_species=s__Jeotgalibacillus terrae:heptad=MCP-44H:species=d__Bacteria_p__Firmicutes_c__Bacilli_o__Bacillales_B_f__Jeotgalibacillaceae_g__Jeotgalibacillus_s__Jeotgalibacillus terrae],RS_GCF_000829445.1_protein.faa_NZ_JXRQ01000029.1_94@PF00015_full_PFAM.199.492:0.00369538[&&NHX:Type=GTDB:gtdb_class=c__Bacilli:gtdb_domain=d__Bacteria:gtdb_family=f__Jeotgalibacillaceae:gtdb_genus=g__Jeotgalibacillus:gtdb_order=o__Bacillales_B:gtdb_phylum=p__Firmicutes:gtdb_species=s__Jeotgalibacillus alimentarius:heptad=MCP-44H:species=d__Bacteria_p__Firmicutes_c__Bacilli_o__Bacillales_B_f__Jeotgalibacillaceae_g__Jeotgalibacillus_s__Jeotgalibacillus alimentarius])0.894:0.190967[&&NHX:Sample_counter=:Type_counter=GTDB--2:capture_class_counter=:capture_domain_counter=:capture_family_counter=:capture_genus_counter=:capture_order_counter=:capture_phylum_counter=:capture_species_counter=:evoltype=D:gtdb_class_counter=c__Bacilli--2:gtdb_domain_counter=d__Bacteria--2:gtdb_family_counter=f__Jeotgalibacillaceae--2:gtdb_genus_counter=g__Jeotgalibacillus--2:gtdb_order_counter=o__Bacillales_B--2:gtdb_phylum_counter=p__Firmicutes--2:gtdb_species_counter=s__Jeotgalibacillus alimentarius--1||s__Jeotgalibacillus terrae--1:heptad_counter=MCP-44H--2:lbd_counter=:lca=d__Bacteria:lca_tree=g__Jeotgalibacillus:name=N2283:ref_name_counter=])0.908:1.04523[&&NHX:Sample_counter=:Type_counter=GTDB--3:capture_class_counter=:capture_domain_counter=:capture_family_counter=:capture_genus_counter=:capture_order_counter=:capture_phylum_counter=:capture_species_counter=:evoltype=D:gtdb_class_counter=c__Bacilli--3:gtdb_domain_counter=d__Bacteria--3:gtdb_family_counter=f__Jeotgalibacillaceae--3:gtdb_genus_counter=g__Jeotgalibacillus--3:gtdb_order_counter=o__Bacillales_B--3:gtdb_phylum_counter=p__Firmicutes--3:gtdb_species_counter=s__Jeotgalibacillus alimentarius--1||s__Jeotgalibacillus salarius--1||s__Jeotgalibacillus terrae--1:heptad_counter=MCP-44H--3:lbd_counter=:lca=d__Bacteria:lca_tree=g__Jeotgalibacillus:name=N2284:ref_name_counter=])0.549:0.276811[&&NHX:Sample_counter=rhiztom2--1:Type_counter=GTDB--3||capture--1:besthit_avg=88.9:besthit_max=88.9:besthit_min=88.9:besthit_std=0:besthit_sum=88.9:bitscore_avg=47.0:bitscore_max=47.0:bitscore_min=47.0:bitscore_std=0:bitscore_sum=47.0:capture_class_counter=c__Alphaproteobacteria--1:capture_domain_counter=d__Bacteria--1:capture_family_counter=f__CACIAM-22H2--1:capture_genus_counter=g__JACQAF01--1:capture_order_counter=o__CACIAM-22H2--1:capture_phylum_counter=p__Proteobacteria--1:capture_species_counter=s__JACQAF01 sp016195145--1:evalue_avg=2.55e-09:evalue_max=2.55e-09:evalue_min=2.55e-09:evalue_std=0:evalue_sum=2.55e-09:gapopen_avg=0.0:gapopen_max=0.0:gapopen_min=0.0:gapopen_std=0:gapopen_sum=0.0:gtdb_class_counter=c__Bacilli--3:gtdb_domain_counter=d__Bacteria--3:gtdb_family_counter=f__Jeotgalibacillaceae--3:gtdb_genus_counter=g__Jeotgalibacillus--3:gtdb_order_counter=o__Bacillales_B--3:gtdb_phylum_counter=p__Firmicutes--3:gtdb_species_counter=s__Jeotgalibacillus alimentarius--1||s__Jeotgalibacillus salarius--1||s__Jeotgalibacillus terrae--1:heptad_counter=MCP-38H--1||MCP-44H--3:lbd_counter=:lca_tree=g__Jeotgalibacillus:length_avg=27.0:length_max=27.0:length_min=27.0:length_std=0:length_sum=27.0:mismatch_avg=3.0:mismatch_max=3.0:mismatch_min=3.0:mismatch_std=0:mismatch_sum=3.0:name=N2285:qcovhsp_avg=100.0:qcovhsp_max=100.0:qcovhsp_min=100.0:qcovhsp_std=0:qcovhsp_sum=100.0:qend_avg=27.0:qend_max=27.0:qend_min=27.0:qend_std=0:qend_sum=27.0:qstart_avg=1.0:qstart_max=1.0:qstart_min=1.0:qstart_std=0:qstart_sum=1.0:ref_name_counter=GB_GCA_016720685.1_protein.faa_JADKKC010000064.1_15@PF00015_full_PFAM.223.262--1:scovhsp_avg=69.2:scovhsp_max=69.2:scovhsp_min=69.2:scovhsp_std=0:scovhsp_sum=69.2:send_avg=28.0:send_max=28.0:send_min=28.0:send_std=0:send_sum=28.0:sstart_avg=2.0:sstart_max=2.0:sstart_min=2.0:sstart_std=0:sstart_sum=2.0])0.915:0.516267[&&NHX:Sample_counter=rhiztom2--1:Type_counter=GTDB--11||capture--1:besthit_avg=88.9:besthit_max=88.9:besthit_min=88.9:besthit_std=0:besthit_sum=88.9:bitscore_avg=47.0:bitscore_max=47.0:bitscore_min=47.0:bitscore_std=0:bitscore_sum=47.0:capture_class_counter=c__Alphaproteobacteria--1:capture_domain_counter=d__Bacteria--1:capture_family_counter=f__CACIAM-22H2--1:capture_genus_counter=g__JACQAF01--1:capture_order_counter=o__CACIAM-22H2--1:capture_phylum_counter=p__Proteobacteria--1:capture_species_counter=s__JACQAF01 sp016195145--1:evalue_avg=2.55e-09:evalue_max=2.55e-09:evalue_min=2.55e-09:evalue_std=0:evalue_sum=2.55e-09:evoltype=D:gapopen_avg=0.0:gapopen_max=0.0:gapopen_min=0.0:gapopen_std=0:gapopen_sum=0.0:gtdb_class_counter=c__Bacilli--3||c__Gammaproteobacteria--8:gtdb_domain_counter=d__Bacteria--11:gtdb_family_counter=f__Alteromonadaceae--8||f__Jeotgalibacillaceae--3:gtdb_genus_counter=g__Aliiglaciecola--1||g__Alteromonas_F--1||g__Jeotgalibacillus--3||g__M269--1||g__Paraglaciecola--3||g__Psychrosphaera--1||g__Thalassotalea_C--1:gtdb_order_counter=o__Bacillales_B--3||o__Enterobacterales--8:gtdb_phylum_counter=p__Firmicutes--3||p__Proteobacteria--8:gtdb_species_counter=s__Aliiglaciecola lipolytica_A--1||s__Alteromonas_F sp017368475--1||s__Jeotgalibacillus alimentarius--1||s__Jeotgalibacillus salarius--1||s__Jeotgalibacillus terrae--1||s__M269 sp004353515--1||s__Paraglaciecola arctica--1||s__Paraglaciecola arctica_B--1||s__Paraglaciecola sp009796765--1||s__Psychrosphaera saromensis--1||s__Thalassotalea_C sp001913705--1:heptad_counter=MCP-38H--1||MCP-40H--8||MCP-44H--3:lbd_counter=:lca=d__Bacteria:lca_tree=d__Bacteria:length_avg=27.0:length_max=27.0:length_min=27.0:length_std=0:length_sum=27.0:mismatch_avg=3.0:mismatch_max=3.0:mismatch_min=3.0:mismatch_std=0:mismatch_sum=3.0:name=N2286:qcovhsp_avg=100.0:qcovhsp_max=100.0:qcovhsp_min=100.0:qcovhsp_std=0:qcovhsp_sum=100.0:qend_avg=27.0:qend_max=27.0:qend_min=27.0:qend_std=0:qend_sum=27.0:qstart_avg=1.0:qstart_max=1.0:qstart_min=1.0:qstart_std=0:qstart_sum=1.0:ref_name_counter=GB_GCA_016720685.1_protein.faa_JADKKC010000064.1_15@PF00015_full_PFAM.223.262--1:scovhsp_avg=69.2:scovhsp_max=69.2:scovhsp_min=69.2:scovhsp_std=0:scovhsp_sum=69.2:send_avg=28.0:send_max=28.0:send_min=28.0:send_std=0:send_sum=28.0:sstart_avg=2.0:sstart_max=2.0:sstart_min=2.0:sstart_std=0:sstart_sum=2.0],9b877c71-cb1d-4052-883c-4842d855c32d_5@MCPsignal.445.499:0.164982[&&NHX:Sample=rhizpot3:Type=capture:capture_class=c__Syntrophia:capture_domain=d__Bacteria:capture_family=f__Smithellaceae:capture_genus=g__UBA8904:capture_order=o__Syntrophales:capture_phylum=p__Desulfobacterota:capture_species=s__UBA8904 sp002070455:heptad=MCP-40H])0.747:0.0844247[&&NHX:Sample_counter=rhizpot3--1||rhiztom2--1:Type_counter=GTDB--11||capture--2:besthit_avg=88.9:besthit_max=88.9:besthit_min=88.9:besthit_std=0:besthit_sum=88.9:bitscore_avg=47.0:bitscore_max=47.0:bitscore_min=47.0:bitscore_std=0:bitscore_sum=47.0:capture_class_counter=c__Alphaproteobacteria--1||c__Syntrophia--1:capture_domain_counter=d__Bacteria--2:capture_family_counter=f__CACIAM-22H2--1||f__Smithellaceae--1:capture_genus_counter=g__JACQAF01--1||g__UBA8904--1:capture_order_counter=o__CACIAM-22H2--1||o__Syntrophales--1:capture_phylum_counter=p__Desulfobacterota--1||p__Proteobacteria--1:capture_species_counter=s__JACQAF01 sp016195145--1||s__UBA8904 sp002070455--1:evalue_avg=2.55e-09:evalue_max=2.55e-09:evalue_min=2.55e-09:evalue_std=0:evalue_sum=2.55e-09:gapopen_avg=0.0:gapopen_max=0.0:gapopen_min=0.0:gapopen_std=0:gapopen_sum=0.0:gtdb_class_counter=c__Bacilli--3||c__Gammaproteobacteria--8:gtdb_domain_counter=d__Bacteria--11:gtdb_family_counter=f__Alteromonadaceae--8||f__Jeotgalibacillaceae--3:gtdb_genus_counter=g__Aliiglaciecola--1||g__Alteromonas_F--1||g__Jeotgalibacillus--3||g__M269--1||g__Paraglaciecola--3||g__Psychrosphaera--1||g__Thalassotalea_C--1:gtdb_order_counter=o__Bacillales_B--3||o__Enterobacterales--8:gtdb_phylum_counter=p__Firmicutes--3||p__Proteobacteria--8:gtdb_species_counter=s__Aliiglaciecola lipolytica_A--1||s__Alteromonas_F sp017368475--1||s__Jeotgalibacillus alimentarius--1||s__Jeotgalibacillus salarius--1||s__Jeotgalibacillus terrae--1||s__M269 sp004353515--1||s__Paraglaciecola arctica--1||s__Paraglaciecola arctica_B--1||s__Paraglaciecola sp009796765--1||s__Psychrosphaera saromensis--1||s__Thalassotalea_C sp001913705--1:heptad_counter=MCP-38H--1||MCP-40H--9||MCP-44H--3:lbd_counter=:lca_tree=d__Bacteria:length_avg=27.0:length_max=27.0:length_min=27.0:length_std=0:length_sum=27.0:mismatch_avg=3.0:mismatch_max=3.0:mismatch_min=3.0:mismatch_std=0:mismatch_sum=3.0:name=N2288:qcovhsp_avg=100.0:qcovhsp_max=100.0:qcovhsp_min=100.0:qcovhsp_std=0:qcovhsp_sum=100.0:qend_avg=27.0:qend_max=27.0:qend_min=27.0:qend_std=0:qend_sum=27.0:qstart_avg=1.0:qstart_max=1.0:qstart_min=1.0:qstart_std=0:qstart_sum=1.0:ref_name_counter=GB_GCA_016720685.1_protein.faa_JADKKC010000064.1_15@PF00015_full_PFAM.223.262--1:scovhsp_avg=69.2:scovhsp_max=69.2:scovhsp_min=69.2:scovhsp_std=0:scovhsp_sum=69.2:send_avg=28.0:send_max=28.0:send_min=28.0:send_std=0:send_sum=28.0:sstart_avg=2.0:sstart_max=2.0:sstart_min=2.0:sstart_std=0:sstart_sum=2.0])0:6e-09[&&NHX:Sample_counter=rhizpot3--2||rhiztom2--1:Type_counter=GTDB--11||capture--3:besthit_avg=88.9:besthit_max=88.9:besthit_min=88.9:besthit_std=0:besthit_sum=88.9:bitscore_avg=47.0:bitscore_max=47.0:bitscore_min=47.0:bitscore_std=0:bitscore_sum=47.0:capture_class_counter=c__Alphaproteobacteria--1||c__Clostridia--1||c__Syntrophia--1:capture_domain_counter=d__Bacteria--3:capture_family_counter=f__CACIAM-22H2--1||f__Oscillospiraceae--1||f__Smithellaceae--1:capture_genus_counter=g__JACQAF01--1||g__Lawsonibacter--1||g__UBA8904--1:capture_order_counter=o__CACIAM-22H2--1||o__Oscillospirales--1||o__Syntrophales--1:capture_phylum_counter=p__Desulfobacterota--1||p__Firmicutes_A--1||p__Proteobacteria--1:capture_species_counter=s__JACQAF01 sp016195145--1||s__Lawsonibacter sp910577805--1||s__UBA8904 sp002070455--1:evalue_avg=2.55e-09:evalue_max=2.55e-09:evalue_min=2.55e-09:evalue_std=0:evalue_sum=2.55e-09:gapopen_avg=0.0:gapopen_max=0.0:gapopen_min=0.0:gapopen_std=0:gapopen_sum=0.0:gtdb_class_counter=c__Bacilli--3||c__Gammaproteobacteria--8:gtdb_domain_counter=d__Bacteria--11:gtdb_family_counter=f__Alteromonadaceae--8||f__Jeotgalibacillaceae--3:gtdb_genus_counter=g__Aliiglaciecola--1||g__Alteromonas_F--1||g__Jeotgalibacillus--3||g__M269--1||g__Paraglaciecola--3||g__Psychrosphaera--1||g__Thalassotalea_C--1:gtdb_order_counter=o__Bacillales_B--3||o__Enterobacterales--8:gtdb_phylum_counter=p__Firmicutes--3||p__Proteobacteria--8:gtdb_species_counter=s__Aliiglaciecola lipolytica_A--1||s__Alteromonas_F sp017368475--1||s__Jeotgalibacillus alimentarius--1||s__Jeotgalibacillus salarius--1||s__Jeotgalibacillus terrae--1||s__M269 sp004353515--1||s__Paraglaciecola arctica--1||s__Paraglaciecola arctica_B--1||s__Paraglaciecola sp009796765--1||s__Psychrosphaera saromensis--1||s__Thalassotalea_C sp001913705--1:heptad_counter=MCP-38H--1||MCP-40H--10||MCP-44H--3:lbd_counter=:lca_tree=d__Bacteria:length_avg=27.0:length_max=27.0:length_min=27.0:length_std=0:length_sum=27.0:mismatch_avg=3.0:mismatch_max=3.0:mismatch_min=3.0:mismatch_std=0:mismatch_sum=3.0:name=N2289:qcovhsp_avg=100.0:qcovhsp_max=100.0:qcovhsp_min=100.0:qcovhsp_std=0:qcovhsp_sum=100.0:qend_avg=27.0:qend_max=27.0:qend_min=27.0:qend_std=0:qend_sum=27.0:qstart_avg=1.0:qstart_max=1.0:qstart_min=1.0:qstart_std=0:qstart_sum=1.0:ref_name_counter=GB_GCA_016720685.1_protein.faa_JADKKC010000064.1_15@PF00015_full_PFAM.223.262--1:scovhsp_avg=69.2:scovhsp_max=69.2:scovhsp_min=69.2:scovhsp_std=0:scovhsp_sum=69.2:send_avg=28.0:send_max=28.0:send_min=28.0:send_std=0:send_sum=28.0:sstart_avg=2.0:sstart_max=2.0:sstart_min=2.0:sstart_std=0:sstart_sum=2.0],62984fd3-3ce8-451c-83ac-087ddf64b114_4@MCPsignal.379.448:5e-09[&&NHX:Sample=rhizpot1:Type=capture:capture_class=c__Nitrospiria:capture_domain=d__Bacteria:capture_family=f__JACQBW01:capture_genus=g__JACQBW01:capture_order=o__JACQBW01:capture_phylum=p__Nitrospirota:capture_species=s__JACQBW01 sp016194305:heptad=MCP-40H])0.853:0.0966294[&&NHX:Sample_counter=rhizpot1--1||rhizpot3--2||rhiztom2--1:Type_counter=GTDB--11||capture--4:besthit_avg=88.9:besthit_max=88.9:besthit_min=88.9:besthit_std=0:besthit_sum=88.9:bitscore_avg=47.0:bitscore_max=47.0:bitscore_min=47.0:bitscore_std=0:bitscore_sum=47.0:capture_class_counter=c__Alphaproteobacteria--1||c__Clostridia--1||c__Nitrospiria--1||c__Syntrophia--1:capture_domain_counter=d__Bacteria--4:capture_family_counter=f__CACIAM-22H2--1||f__JACQBW01--1||f__Oscillospiraceae--1||f__Smithellaceae--1:capture_genus_counter=g__JACQAF01--1||g__JACQBW01--1||g__Lawsonibacter--1||g__UBA8904--1:capture_order_counter=o__CACIAM-22H2--1||o__JACQBW01--1||o__Oscillospirales--1||o__Syntrophales--1:capture_phylum_counter=p__Desulfobacterota--1||p__Firmicutes_A--1||p__Nitrospirota--1||p__Proteobacteria--1:capture_species_counter=s__JACQAF01 sp016195145--1||s__JACQBW01 sp016194305--1||s__Lawsonibacter sp910577805--1||s__UBA8904 sp002070455--1:evalue_avg=2.55e-09:evalue_max=2.55e-09:evalue_min=2.55e-09:evalue_std=0:evalue_sum=2.55e-09:gapopen_avg=0.0:gapopen_max=0.0:gapopen_min=0.0:gapopen_std=0:gapopen_sum=0.0:gtdb_class_counter=c__Bacilli--3||c__Gammaproteobacteria--8:gtdb_domain_counter=d__Bacteria--11:gtdb_family_counter=f__Alteromonadaceae--8||f__Jeotgalibacillaceae--3:gtdb_genus_counter=g__Aliiglaciecola--1||g__Alteromonas_F--1||g__Jeotgalibacillus--3||g__M269--1||g__Paraglaciecola--3||g__Psychrosphaera--1||g__Thalassotalea_C--1:gtdb_order_counter=o__Bacillales_B--3||o__Enterobacterales--8:gtdb_phylum_counter=p__Firmicutes--3||p__Proteobacteria--8:gtdb_species_counter=s__Aliiglaciecola lipolytica_A--1||s__Alteromonas_F sp017368475--1||s__Jeotgalibacillus alimentarius--1||s__Jeotgalibacillus salarius--1||s__Jeotgalibacillus terrae--1||s__M269 sp004353515--1||s__Paraglaciecola arctica--1||s__Paraglaciecola arctica_B--1||s__Paraglaciecola sp009796765--1||s__Psychrosphaera saromensis--1||s__Thalassotalea_C sp001913705--1:heptad_counter=MCP-38H--1||MCP-40H--11||MCP-44H--3:lbd_counter=:lca_tree=d__Bacteria:length_avg=27.0:length_max=27.0:length_min=27.0:length_std=0:length_sum=27.0:mismatch_avg=3.0:mismatch_max=3.0:mismatch_min=3.0:mismatch_std=0:mismatch_sum=3.0:name=N2291:qcovhsp_avg=100.0:qcovhsp_max=100.0:qcovhsp_min=100.0:qcovhsp_std=0:qcovhsp_sum=100.0:qend_avg=27.0:qend_max=27.0:qend_min=27.0:qend_std=0:qend_sum=27.0:qstart_avg=1.0:qstart_max=1.0:qstart_min=1.0:qstart_std=0:qstart_sum=1.0:ref_name_counter=GB_GCA_016720685.1_protein.faa_JADKKC010000064.1_15@PF00015_full_PFAM.223.262--1:scovhsp_avg=69.2:scovhsp_max=69.2:scovhsp_min=69.2:scovhsp_std=0:scovhsp_sum=69.2:send_avg=28.0:send_max=28.0:send_min=28.0:send_std=0:send_sum=28.0:sstart_avg=2.0:sstart_max=2.0:sstart_min=2.0:sstart_std=0:sstart_sum=2.0],(0ae04e0e-afa0-4275-8f9f-6f7fa3427050_3@MCPsignal.23.121:1.10787[&&NHX:Sample=rhiztom1:Type=capture:besthit=71.4:bitscore=125.0:capture_class=c__Negativicutes:capture_domain=d__Bacteria:capture_family=f__Dendrosporobacteraceae:capture_genus=g__Dendrosporobacter:capture_order=o__DSM-1736:capture_phylum=p__Firmicutes_C:capture_species=s__Dendrosporobacter sp003990955:evalue=2.06e-37:gapopen=0.0:heptad=MCP-24H:length=98.0:mismatch=28.0:qcovhsp=100.0:qend=98.0:qstart=1.0:ref_name=RS_GCF_017824735.1_protein.faa_NZ_JAERQO010000001.1_232@PF00015_full_PFAM.259.429:scovhsp=57.6:send=169.0:sstart=72.0],((RS_GCF_000262405.1_protein.faa_NZ_JH660642.1_322@PF00015_full_PFAM.114.320:0.00522881,(RS_GCF_018069605.1_protein.faa_NZ_JAGPUP010000529.1_10@PF00015_full_PFAM.129.322:0.121619,(RS_GCF_013520865.1_protein.faa_NZ_JACDXJ010000001.1_2979@PF00015_full_PFAM.113.319:0.0333176,RS_GCF_003347665.1_protein.faa_NZ_QDGA01000043.1_6@PF00015_full_PFAM.134.334:0.0404856)0.828:0.010411[&&NHX:Sample_counter=:Type_counter=:capture_class_counter=:capture_domain_counter=:capture_family_counter=:capture_genus_counter=:capture_order_counter=:capture_phylum_counter=:capture_species_counter=:gtdb_class_counter=:gtdb_domain_counter=:gtdb_family_counter=:gtdb_genus_counter=:gtdb_order_counter=:gtdb_phylum_counter=:gtdb_species_counter=:heptad_counter=:lbd_counter=:name=N2297:ref_name_counter=])0.819:0.0187673[&&NHX:Sample_counter=:Type_counter=:capture_class_counter=:capture_domain_counter=:capture_family_counter=:capture_genus_counter=:capture_order_counter=:capture_phylum_counter=:capture_species_counter=:gtdb_class_counter=:gtdb_domain_counter=:gtdb_family_counter=:gtdb_genus_counter=:gtdb_order_counter=:gtdb_phylum_counter=:gtdb_species_counter=:heptad_counter=:lbd_counter=:name=N2298:ref_name_counter=])0.963:0.205127[&&NHX:Sample_counter=:Type_counter=:capture_class_counter=:capture_domain_counter=:capture_family_counter=:capture_genus_counter=:capture_order_counter=:capture_phylum_counter=:capture_species_counter=:gtdb_class_counter=:gtdb_domain_counter=:gtdb_family_counter=:gtdb_genus_counter=:gtdb_order_counter=:gtdb_phylum_counter=:gtdb_species_counter=:heptad_counter=:lbd_counter=:name=N2299:ref_name_counter=],(RS_GCF_902706185.1_protein.faa_NZ_CACSJM010000011.1_9@PF00015_full_PFAM.143.333:0.10535,RS_GCF_001982615.1_protein.faa_NZ_MLCO01000141.1_2@PF00015_full_PFAM.142.333:0.0635758)1:0.332929[&&NHX:Sample_counter=:Type_counter=:capture_class_counter=:capture_domain_counter=:capture_family_counter=:capture_genus_counter=:capture_order_counter=:capture_phylum_counter=:capture_species_counter=:gtdb_class_counter=:gtdb_domain_counter=:gtdb_family_counter=:gtdb_genus_counter=:gtdb_order_counter=:gtdb_phylum_counter=:gtdb_species_counter=:heptad_counter=:lbd_counter=:name=N2302:ref_name_counter=])0.758:0.0924846[&&NHX:Sample_counter=:Type_counter=:capture_class_counter=:capture_domain_counter=:capture_family_counter=:capture_genus_counter=:capture_order_counter=:capture_phylum_counter=:capture_species_counter=:gtdb_class_counter=:gtdb_domain_counter=:gtdb_family_counter=:gtdb_genus_counter=:gtdb_order_counter=:gtdb_phylum_counter=:gtdb_species_counter=:heptad_counter=:lbd_counter=:name=N2303:ref_name_counter=])0.595:0.18859[&&NHX:Sample_counter=rhiztom1--1:Type_counter=capture--1:besthit_avg=71.4:besthit_max=71.4:besthit_min=71.4:besthit_std=0:besthit_sum=71.4:bitscore_avg=125.0:bitscore_max=125.0:bitscore_min=125.0:bitscore_std=0:bitscore_sum=125.0:capture_class_counter=c__Negativicutes--1:capture_domain_counter=d__Bacteria--1:capture_family_counter=f__Dendrosporobacteraceae--1:capture_genus_counter=g__Dendrosporobacter--1:capture_order_counter=o__DSM-1736--1:capture_phylum_counter=p__Firmicutes_C--1:capture_species_counter=s__Dendrosporobacter sp003990955--1:evalue_avg=2.06e-37:evalue_max=2.06e-37:evalue_min=2.06e-37:evalue_std=0:evalue_sum=2.06e-37:gapopen_avg=0.0:gapopen_max=0.0:gapopen_min=0.0:gapopen_std=0:gapopen_sum=0.0:gtdb_class_counter=:gtdb_domain_counter=:gtdb_family_counter=:gtdb_genus_counter=:gtdb_order_counter=:gtdb_phylum_counter=:gtdb_species_counter=:heptad_counter=MCP-24H--1:lbd_counter=:length_avg=98.0:length_max=98.0:length_min=98.0:length_std=0:length_sum=98.0:mismatch_avg=28.0:mismatch_max=28.0:mismatch_min=28.0:mismatch_std=0:mismatch_sum=28.0:name=N2304:qcovhsp_avg=100.0:qcovhsp_max=100.0:qcovhsp_min=100.0:qcovhsp_std=0:qcovhsp_sum=100.0:qend_avg=98.0:qend_max=98.0:qend_min=98.0:qend_std=0:qend_sum=98.0:qstart_avg=1.0:qstart_max=1.0:qstart_min=1.0:qstart_std=0:qstart_sum=1.0:ref_name_counter=RS_GCF_017824735.1_protein.faa_NZ_JAERQO010000001.1_232@PF00015_full_PFAM.259.429--1:scovhsp_avg=57.6:scovhsp_max=57.6:scovhsp_min=57.6:scovhsp_std=0:scovhsp_sum=57.6:send_avg=169.0:send_max=169.0:send_min=169.0:send_std=0:send_sum=169.0:sstart_avg=72.0:sstart_max=72.0:sstart_min=72.0:sstart_std=0:sstart_sum=72.0])0.625:0.0721876[&&NHX:Sample_counter=rhizpot1--1||rhizpot3--2||rhiztom1--1||rhiztom2--1:Type_counter=GTDB--11||capture--5:besthit_avg=80.15:besthit_max=88.9:besthit_min=71.4:besthit_std=12.374368670764582:besthit_sum=160.3:bitscore_avg=86.0:bitscore_max=125.0:bitscore_min=47.0:bitscore_std=55.154328932550705:bitscore_sum=172.0:capture_class_counter=c__Alphaproteobacteria--1||c__Clostridia--1||c__Negativicutes--1||c__Nitrospiria--1||c__Syntrophia--1:capture_domain_counter=d__Bacteria--5:capture_family_counter=f__CACIAM-22H2--1||f__Dendrosporobacteraceae--1||f__JACQBW01--1||f__Oscillospiraceae--1||f__Smithellaceae--1:capture_genus_counter=g__Dendrosporobacter--1||g__JACQAF01--1||g__JACQBW01--1||g__Lawsonibacter--1||g__UBA8904--1:capture_order_counter=o__CACIAM-22H2--1||o__DSM-1736--1||o__JACQBW01--1||o__Oscillospirales--1||o__Syntrophales--1:capture_phylum_counter=p__Desulfobacterota--1||p__Firmicutes_A--1||p__Firmicutes_C--1||p__Nitrospirota--1||p__Proteobacteria--1:capture_species_counter=s__Dendrosporobacter sp003990955--1||s__JACQAF01 sp016195145--1||s__JACQBW01 sp016194305--1||s__Lawsonibacter sp910577805--1||s__UBA8904 sp002070455--1:evalue_avg=1.275e-09:evalue_max=2.55e-09:evalue_min=2.06e-37:evalue_std=1.8031222920256962e-09:evalue_sum=2.55e-09:gapopen_avg=0.0:gapopen_max=0.0:gapopen_min=0.0:gapopen_std=0.0:gapopen_sum=0.0:gtdb_class_counter=c__Bacilli--3||c__Gammaproteobacteria--8:gtdb_domain_counter=d__Bacteria--11:gtdb_family_counter=f__Alteromonadaceae--8||f__Jeotgalibacillaceae--3:gtdb_genus_counter=g__Aliiglaciecola--1||g__Alteromonas_F--1||g__Jeotgalibacillus--3||g__M269--1||g__Paraglaciecola--3||g__Psychrosphaera--1||g__Thalassotalea_C--1:gtdb_order_counter=o__Bacillales_B--3||o__Enterobacterales--8:gtdb_phylum_counter=p__Firmicutes--3||p__Proteobacteria--8:gtdb_species_counter=s__Aliiglaciecola lipolytica_A--1||s__Alteromonas_F sp017368475--1||s__Jeotgalibacillus alimentarius--1||s__Jeotgalibacillus salarius--1||s__Jeotgalibacillus terrae--1||s__M269 sp004353515--1||s__Paraglaciecola arctica--1||s__Paraglaciecola arctica_B--1||s__Paraglaciecola sp009796765--1||s__Psychrosphaera saromensis--1||s__Thalassotalea_C sp001913705--1:heptad_counter=MCP-24H--1||MCP-38H--1||MCP-40H--11||MCP-44H--3:lbd_counter=:lca_tree=d__Bacteria:length_avg=62.5:length_max=98.0:length_min=27.0:length_std=50.204581464244875:length_sum=125.0:mismatch_avg=15.5:mismatch_max=28.0:mismatch_min=3.0:mismatch_std=17.67766952966369:mismatch_sum=31.0:name=N2305:qcovhsp_avg=100.0:qcovhsp_max=100.0:qcovhsp_min=100.0:qcovhsp_std=0.0:qcovhsp_sum=200.0:qend_avg=62.5:qend_max=98.0:qend_min=27.0:qend_std=50.204581464244875:qend_sum=125.0:qstart_avg=1.0:qstart_max=1.0:qstart_min=1.0:qstart_std=0.0:qstart_sum=2.0:ref_name_counter=GB_GCA_016720685.1_protein.faa_JADKKC010000064.1_15@PF00015_full_PFAM.223.262--1||RS_GCF_017824735.1_protein.faa_NZ_JAERQO010000001.1_232@PF00015_full_PFAM.259.429--1:scovhsp_avg=63.400000000000006:scovhsp_max=69.2:scovhsp_min=57.6:scovhsp_std=8.202438661763953:scovhsp_sum=126.80000000000001:send_avg=98.5:send_max=169.0:send_min=28.0:send_std=99.7020561473032:send_sum=197.0:sstart_avg=37.0:sstart_max=72.0:sstart_min=2.0:sstart_std=49.49747468305833:sstart_sum=74.0],(b5abaf33-9d4b-40fd-9016-e02d6e5b0823_4@MCPsignal.23.139:0.444031[&&NHX:Sample=rhiztom1:Type=capture:besthit=64.7:bitscore=131.0:capture_class=c__Alphaproteobacteria:capture_domain=d__Bacteria:capture_family=f__Xanthobacteraceae:capture_genus=g__Bradyrhizobium:capture_order=o__Rhizobiales:capture_phylum=p__Proteobacteria:capture_species=s__Bradyrhizobium viridifuturi:evalue=3.38e-39:gapopen=0.0:heptad=MCP-52H:length=116.0:mismatch=41.0:qcovhsp=100.0:qend=116.0:qstart=1.0:ref_name=RS_GCF_009765775.1_protein.faa_NZ_LMUU01000140.1_1@PF00015_full_PFAM.55.252:scovhsp=58.9:send=158.0:sstart=43.0],cc110ae9-558a-4d51-a24e-678ff49f60fc_2@MCPsignal.146.215:0.217034[&&NHX:Sample=rhizpot1:Type=capture:capture_class=c__Gammaproteobacteria:capture_domain=d__Bacteria:capture_family=f__Pseudomonadaceae:capture_genus=g__Pseudomonas_E:capture_order=o__Pseudomonadales:capture_phylum=p__Proteobacteria:capture_species=s__Pseudomonas_E sp900582625:heptad=MCP-40H])0.603:0.0213149[&&NHX:Sample_counter=rhizpot1--1||rhiztom1--1:Type_counter=capture--2:besthit_avg=64.7:besthit_max=64.7:besthit_min=64.7:besthit_std=0:besthit_sum=64.7:bitscore_avg=131.0:bitscore_max=131.0:bitscore_min=131.0:bitscore_std=0:bitscore_sum=131.0:capture_class_counter=c__Alphaproteobacteria--1||c__Gammaproteobacteria--1:capture_domain_counter=d__Bacteria--2:capture_family_counter=f__Pseudomonadaceae--1||f__Xanthobacteraceae--1:capture_genus_counter=g__Bradyrhizobium--1||g__Pseudomonas_E--1:capture_order_counter=o__Pseudomonadales--1||o__Rhizobiales--1:capture_phylum_counter=p__Proteobacteria--2:capture_species_counter=s__Bradyrhizobium viridifuturi--1||s__Pseudomonas_E sp900582625--1:evalue_avg=3.38e-39:evalue_max=3.38e-39:evalue_min=3.38e-39:evalue_std=0:evalue_sum=3.38e-39:gapopen_avg=0.0:gapopen_max=0.0:gapopen_min=0.0:gapopen_std=0:gapopen_sum=0.0:gtdb_class_counter=:gtdb_domain_counter=:gtdb_family_counter=:gtdb_genus_counter=:gtdb_order_counter=:gtdb_phylum_counter=:gtdb_species_counter=:heptad_counter=MCP-40H--1||MCP-52H--1:lbd_counter=:length_avg=116.0:length_max=116.0:length_min=116.0:length_std=0:length_sum=116.0:mismatch_avg=41.0:mismatch_max=41.0:mismatch_min=41.0:mismatch_std=0:mismatch_sum=41.0:name=N2308:qcovhsp_avg=100.0:qcovhsp_max=100.0:qcovhsp_min=100.0:qcovhsp_std=0:qcovhsp_sum=100.0:qend_avg=116.0:qend_max=116.0:qend_min=116.0:qend_std=0:qend_sum=116.0:qstart_avg=1.0:qstart_max=1.0:qstart_min=1.0:qstart_std=0:qstart_sum=1.0:ref_name_counter=RS_GCF_009765775.1_protein.faa_NZ_LMUU01000140.1_1@PF00015_full_PFAM.55.252--1:scovhsp_avg=58.9:scovhsp_max=58.9:scovhsp_min=58.9:scovhsp_std=0:scovhsp_sum=58.9:send_avg=158.0:send_max=158.0:send_min=158.0:send_std=0:send_sum=158.0:sstart_avg=43.0:sstart_max=43.0:sstart_min=43.0:sstart_std=0:sstart_sum=43.0])0.966:0.149535[&&NHX:Sample_counter=rhizpot1--2||rhizpot3--2||rhiztom1--2||rhiztom2--1:Type_counter=GTDB--11||capture--7:besthit_avg=75.0:besthit_max=88.9:besthit_min=64.7:besthit_std=12.495199078045937:besthit_sum=225.0:bitscore_avg=101.0:bitscore_max=131.0:bitscore_min=47.0:bitscore_std=46.861498055439924:bitscore_sum=303.0:capture_class_counter=c__Alphaproteobacteria--2||c__Clostridia--1||c__Gammaproteobacteria--1||c__Negativicutes--1||c__Nitrospiria--1||c__Syntrophia--1:capture_domain_counter=d__Bacteria--7:capture_family_counter=f__CACIAM-22H2--1||f__Dendrosporobacteraceae--1||f__JACQBW01--1||f__Oscillospiraceae--1||f__Pseudomonadaceae--1||f__Smithellaceae--1||f__Xanthobacteraceae--1:capture_genus_counter=g__Bradyrhizobium--1||g__Dendrosporobacter--1||g__JACQAF01--1||g__JACQBW01--1||g__Lawsonibacter--1||g__Pseudomonas_E--1||g__UBA8904--1:capture_order_counter=o__CACIAM-22H2--1||o__DSM-1736--1||o__JACQBW01--1||o__Oscillospirales--1||o__Pseudomonadales--1||o__Rhizobiales--1||o__Syntrophales--1:capture_phylum_counter=p__Desulfobacterota--1||p__Firmicutes_A--1||p__Firmicutes_C--1||p__Nitrospirota--1||p__Proteobacteria--3:capture_species_counter=s__Bradyrhizobium viridifuturi--1||s__Dendrosporobacter sp003990955--1||s__JACQAF01 sp016195145--1||s__JACQBW01 sp016194305--1||s__Lawsonibacter sp910577805--1||s__Pseudomonas_E sp900582625--1||s__UBA8904 sp002070455--1:evalue_avg=8.500000000000001e-10:evalue_max=2.55e-09:evalue_min=3.38e-39:evalue_std=1.4722431864335457e-09:evalue_sum=2.55e-09:gapopen_avg=0.0:gapopen_max=0.0:gapopen_min=0.0:gapopen_std=0.0:gapopen_sum=0.0:gtdb_class_counter=c__Bacilli--3||c__Gammaproteobacteria--8:gtdb_domain_counter=d__Bacteria--11:gtdb_family_counter=f__Alteromonadaceae--8||f__Jeotgalibacillaceae--3:gtdb_genus_counter=g__Aliiglaciecola--1||g__Alteromonas_F--1||g__Jeotgalibacillus--3||g__M269--1||g__Paraglaciecola--3||g__Psychrosphaera--1||g__Thalassotalea_C--1:gtdb_order_counter=o__Bacillales_B--3||o__Enterobacterales--8:gtdb_phylum_counter=p__Firmicutes--3||p__Proteobacteria--8:gtdb_species_counter=s__Aliiglaciecola lipolytica_A--1||s__Alteromonas_F sp017368475--1||s__Jeotgalibacillus alimentarius--1||s__Jeotgalibacillus salarius--1||s__Jeotgalibacillus terrae--1||s__M269 sp004353515--1||s__Paraglaciecola arctica--1||s__Paraglaciecola arctica_B--1||s__Paraglaciecola sp009796765--1||s__Psychrosphaera saromensis--1||s__Thalassotalea_C sp001913705--1:heptad_counter=MCP-24H--1||MCP-38H--1||MCP-40H--12||MCP-44H--3||MCP-52H--1:lbd_counter=:lca_tree=d__Bacteria:length_avg=80.33333333333333:length_max=116.0:length_min=27.0:length_std=47.056703383612984:length_sum=241.0:mismatch_avg=24.0:mismatch_max=41.0:mismatch_min=3.0:mismatch_std=19.313207915827967:mismatch_sum=72.0:name=N2309:qcovhsp_avg=100.0:qcovhsp_max=100.0:qcovhsp_min=100.0:qcovhsp_std=0.0:qcovhsp_sum=300.0:qend_avg=80.33333333333333:qend_max=116.0:qend_min=27.0:qend_std=47.056703383612984:qend_sum=241.0:qstart_avg=1.0:qstart_max=1.0:qstart_min=1.0:qstart_std=0.0:qstart_sum=3.0:ref_name_counter=GB_GCA_016720685.1_protein.faa_JADKKC010000064.1_15@PF00015_full_PFAM.223.262--1||RS_GCF_009765775.1_protein.faa_NZ_LMUU01000140.1_1@PF00015_full_PFAM.55.252--1||RS_GCF_017824735.1_protein.faa_NZ_JAERQO010000001.1_232@PF00015_full_PFAM.259.429--1:scovhsp_avg=61.900000000000006:scovhsp_max=69.2:scovhsp_min=57.6:scovhsp_std=6.355312738174261:scovhsp_sum=185.70000000000002:send_avg=118.33333333333333:send_max=169.0:send_min=28.0:send_std=78.4240609337041:send_sum=355.0:sstart_avg=39.0:sstart_max=72.0:sstart_min=2.0:sstart_std=35.17101079013795:sstart_sum=117.0])0.878:0.0131786[&&NHX:Sample_counter=rhizpot1--15||rhizpot2--1||rhizpot3--10||rhiztom1--3||rhiztom2--1||rhiztom3--1:Type_counter=GTDB--11||capture--31:besthit_avg=89.8142857142857:besthit_max=97.1:besthit_min=64.7:besthit_std=9.598225568610795:besthit_sum=1257.3999999999999:bitscore_avg=183.42857142857142:bitscore_max=240.0:bitscore_min=47.0:bitscore_std=52.22983863612872:bitscore_sum=2568.0:capture_class_counter=c__Alphaproteobacteria--7||c__Clostridia--2||c__Desulfotomaculia--1||c__Gammaproteobacteria--8||c__Negativicutes--1||c__Nitrospiria--10||c__Syntrophia--1||c__Thermoanaerobaculia--1:capture_domain_counter=d__Bacteria--31:capture_family_counter=f__Burkholderiaceae--6||f__CACIAM-22H2--1||f__Cellvibrionaceae--1||f__Dendrosporobacteraceae--1||f__Gp7-AA8--1||f__JACQBW01--10||f__Lachnospiraceae--1||f__Nap2-2B--1||f__Oscillospiraceae--1||f__Pseudomonadaceae--1||f__Rhizobiaceae--3||f__Smithellaceae--1||f__Sphingomonadaceae--2||f__Xanthobacteraceae--1:capture_genus_counter=g__46-80--1||g__Agrobacterium--1||g__Bradyrhizobium--1||g__C-53--1||g__Cellvibrio--1||g__Dendrosporobacter--1||g__Gp7-AA10--1||g__JACQAF01--1||g__JACQBW01--10||g__Lawsonibacter--1||g__Neorhizobium--2||g__Novosphingobium--2||g__Pseudomonas_E--1||g__Rubrivivax--6||g__UBA8904--1:capture_order_counter=o__Burkholderiales--6||o__CACIAM-22H2--1||o__DSM-1736--1||o__Desulfotomaculales--1||o__Gp7-AA8--1||o__JACQBW01--10||o__Lachnospirales--1||o__Oscillospirales--1||o__Pseudomonadales--2||o__Rhizobiales--4||o__Sphingomonadales--2||o__Syntrophales--1:capture_phylum_counter=p__Acidobacteriota--1||p__Desulfobacterota--1||p__Firmicutes_A--2||p__Firmicutes_B--1||p__Firmicutes_C--1||p__Nitrospirota--10||p__Proteobacteria--15:capture_species_counter=s__46-80 sp002418775--1||s__Agrobacterium rhizogenes_B--1||s__Bradyrhizobium viridifuturi--1||s__C-53 sp003612525--1||s__Cellvibrio sp903858205--1||s__Dendrosporobacter sp003990955--1||s__Gp7-AA10 sp003222375--1||s__JACQAF01 sp016195145--1||s__JACQBW01 sp016194305--10||s__Lawsonibacter sp910577805--1||s__Neorhizobium cellulosilyticum--1||s__Neorhizobium sp902167985--1||s__Novosphingobium panipatense--2||s__Pseudomonas_E sp900582625--1||s__Rubrivivax sp904426505--6||s__UBA8904 sp002070455--1:evalue_avg=1.8214285714285716e-10:evalue_max=2.55e-09:evalue_min=1.93e-81:evalue_std=6.815161668766822e-10:evalue_sum=2.55e-09:gapopen_avg=0.14285714285714285:gapopen_max=1.0:gapopen_min=0.0:gapopen_std=0.3631365196012815:gapopen_sum=2.0:gtdb_class_counter=c__Bacilli--3||c__Gammaproteobacteria--8:gtdb_domain_counter=d__Bacteria--11:gtdb_family_counter=f__Alteromonadaceae--8||f__Jeotgalibacillaceae--3:gtdb_genus_counter=g__Aliiglaciecola--1||g__Alteromonas_F--1||g__Jeotgalibacillus--3||g__M269--1||g__Paraglaciecola--3||g__Psychrosphaera--1||g__Thalassotalea_C--1:gtdb_order_counter=o__Bacillales_B--3||o__Enterobacterales--8:gtdb_phylum_counter=p__Firmicutes--3||p__Proteobacteria--8:gtdb_species_counter=s__Aliiglaciecola lipolytica_A--1||s__Alteromonas_F sp017368475--1||s__Jeotgalibacillus alimentarius--1||s__Jeotgalibacillus salarius--1||s__Jeotgalibacillus terrae--1||s__M269 sp004353515--1||s__Paraglaciecola arctica--1||s__Paraglaciecola arctica_B--1||s__Paraglaciecola sp009796765--1||s__Psychrosphaera saromensis--1||s__Thalassotalea_C sp001913705--1:heptad_counter=MCP-24H--3||MCP-38H--1||MCP-40H--18||MCP-44H--19||MCP-52H--1:lbd_counter=:lca_tree=d__Bacteria:length_avg=119.35714285714286:length_max=155.0:length_min=27.0:length_std=31.183346499391288:length_sum=1671.0:mismatch_avg=11.285714285714286:mismatch_max=41.0:mismatch_min=3.0:mismatch_std=10.615145721153276:mismatch_sum=158.0:name=N2310:qcovhsp_avg=98.45:qcovhsp_max=100.0:qcovhsp_min=95.5:qcovhsp_std=1.9226384115424466:qcovhsp_sum=1378.3:qend_avg=119.57142857142857:qend_max=155.0:qend_min=27.0:qend_std=31.14905674757642:qend_sum=1674.0:qstart_avg=1.4285714285714286:qstart_max=4.0:qstart_min=1.0:qstart_std=0.9376144618769909:qstart_sum=20.0:ref_name_counter=GB_GCA_016720685.1_protein.faa_JADKKC010000064.1_15@PF00015_full_PFAM.223.262--1||RS_GCF_009765775.1_protein.faa_NZ_LMUU01000140.1_1@PF00015_full_PFAM.55.252--1||RS_GCF_014699075.1_protein.faa_NZ_JACXAB010000036.1_20@PF00015_full_PFAM.131.338--3||RS_GCF_016427565.1_protein.faa_NZ_JAELXT010000019.1_36@PF00015_full_PFAM.127.335--4||RS_GCF_016734765.1_protein.faa_NZ_JAERQE010000001.1_63@PF00015_full_PFAM.136.337--4||RS_GCF_017824735.1_protein.faa_NZ_JAERQO010000001.1_232@PF00015_full_PFAM.259.429--1:scovhsp_avg=63.02857142857143:scovhsp_max=74.5:scovhsp_min=50.2:scovhsp_std=6.996529752057699:scovhsp_sum=882.4000000000001:send_avg=154.14285714285714:send_max=176.0:send_min=28.0:send_std=38.40844687316569:send_sum=2158.0:sstart_avg=35.785714285714285:sstart_max=72.0:sstart_min=2.0:sstart_std=20.74452132094556:sstart_sum=501.0],7b297000-c5f9-49c2-be49-9a66e9e7a72d_2@MCPsignal.135.227:0.0988482[&&NHX:Sample=rhizpot1:Type=capture:capture_class=c__Gammaproteobacteria:capture_domain=d__Bacteria:capture_family=f__Enterobacteriaceae:capture_genus=g__Citrobacter_B:capture_order=o__Enterobacterales:capture_phylum=p__Proteobacteria:capture_species=s__Citrobacter_B koseri:heptad=MCP-40H])0:5e-09[&&NHX:Sample_counter=rhizpot1--16||rhizpot2--1||rhizpot3--10||rhiztom1--3||rhiztom2--1||rhiztom3--1:Type_counter=GTDB--11||capture--32:besthit_avg=89.8142857142857:besthit_max=97.1:besthit_min=64.7:besthit_std=9.598225568610795:besthit_sum=1257.3999999999999:bitscore_avg=183.42857142857142:bitscore_max=240.0:bitscore_min=47.0:bitscore_std=52.22983863612872:bitscore_sum=2568.0:capture_class_counter=c__Alphaproteobacteria--7||c__Clostridia--2||c__Desulfotomaculia--1||c__Gammaproteobacteria--9||c__Negativicutes--1||c__Nitrospiria--10||c__Syntrophia--1||c__Thermoanaerobaculia--1:capture_domain_counter=d__Bacteria--32:capture_family_counter=f__Burkholderiaceae--6||f__CACIAM-22H2--1||f__Cellvibrionaceae--1||f__Dendrosporobacteraceae--1||f__Enterobacteriaceae--1||f__Gp7-AA8--1||f__JACQBW01--10||f__Lachnospiraceae--1||f__Nap2-2B--1||f__Oscillospiraceae--1||f__Pseudomonadaceae--1||f__Rhizobiaceae--3||f__Smithellaceae--1||f__Sphingomonadaceae--2||f__Xanthobacteraceae--1:capture_genus_counter=g__46-80--1||g__Agrobacterium--1||g__Bradyrhizobium--1||g__C-53--1||g__Cellvibrio--1||g__Citrobacter_B--1||g__Dendrosporobacter--1||g__Gp7-AA10--1||g__JACQAF01--1||g__JACQBW01--10||g__Lawsonibacter--1||g__Neorhizobium--2||g__Novosphingobium--2||g__Pseudomonas_E--1||g__Rubrivivax--6||g__UBA8904--1:capture_order_counter=o__Burkholderiales--6||o__CACIAM-22H2--1||o__DSM-1736--1||o__Desulfotomaculales--1||o__Enterobacterales--1||o__Gp7-AA8--1||o__JACQBW01--10||o__Lachnospirales--1||o__Oscillospirales--1||o__Pseudomonadales--2||o__Rhizobiales--4||o__Sphingomonadales--2||o__Syntrophales--1:capture_phylum_counter=p__Acidobacteriota--1||p__Desulfobacterota--1||p__Firmicutes_A--2||p__Firmicutes_B--1||p__Firmicutes_C--1||p__Nitrospirota--10||p__Proteobacteria--16:capture_species_counter=s__46-80 sp002418775--1||s__Agrobacterium rhizogenes_B--1||s__Bradyrhizobium viridifuturi--1||s__C-53 sp003612525--1||s__Cellvibrio sp903858205--1||s__Citrobacter_B koseri--1||s__Dendrosporobacter sp003990955--1||s__Gp7-AA10 sp003222375--1||s__JACQAF01 sp016195145--1||s__JACQBW01 sp016194305--10||s__Lawsonibacter sp910577805--1||s__Neorhizobium cellulosilyticum--1||s__Neorhizobium sp902167985--1||s__Novosphingobium panipatense--2||s__Pseudomonas_E sp900582625--1||s__Rubrivivax sp904426505--6||s__UBA8904 sp002070455--1:evalue_avg=1.8214285714285716e-10:evalue_max=2.55e-09:evalue_min=1.93e-81:evalue_std=6.815161668766822e-10:evalue_sum=2.55e-09:gapopen_avg=0.14285714285714285:gapopen_max=1.0:gapopen_min=0.0:gapopen_std=0.3631365196012815:gapopen_sum=2.0:gtdb_class_counter=c__Bacilli--3||c__Gammaproteobacteria--8:gtdb_domain_counter=d__Bacteria--11:gtdb_family_counter=f__Alteromonadaceae--8||f__Jeotgalibacillaceae--3:gtdb_genus_counter=g__Aliiglaciecola--1||g__Alteromonas_F--1||g__Jeotgalibacillus--3||g__M269--1||g__Paraglaciecola--3||g__Psychrosphaera--1||g__Thalassotalea_C--1:gtdb_order_counter=o__Bacillales_B--3||o__Enterobacterales--8:gtdb_phylum_counter=p__Firmicutes--3||p__Proteobacteria--8:gtdb_species_counter=s__Aliiglaciecola lipolytica_A--1||s__Alteromonas_F sp017368475--1||s__Jeotgalibacillus alimentarius--1||s__Jeotgalibacillus salarius--1||s__Jeotgalibacillus terrae--1||s__M269 sp004353515--1||s__Paraglaciecola arctica--1||s__Paraglaciecola arctica_B--1||s__Paraglaciecola sp009796765--1||s__Psychrosphaera saromensis--1||s__Thalassotalea_C sp001913705--1:heptad_counter=MCP-24H--3||MCP-38H--1||MCP-40H--19||MCP-44H--19||MCP-52H--1:lbd_counter=:lca_tree=d__Bacteria:length_avg=119.35714285714286:length_max=155.0:length_min=27.0:length_std=31.183346499391288:length_sum=1671.0:mismatch_avg=11.285714285714286:mismatch_max=41.0:mismatch_min=3.0:mismatch_std=10.615145721153276:mismatch_sum=158.0:name=N2312:qcovhsp_avg=98.45:qcovhsp_max=100.0:qcovhsp_min=95.5:qcovhsp_std=1.9226384115424466:qcovhsp_sum=1378.3:qend_avg=119.57142857142857:qend_max=155.0:qend_min=27.0:qend_std=31.14905674757642:qend_sum=1674.0:qstart_avg=1.4285714285714286:qstart_max=4.0:qstart_min=1.0:qstart_std=0.9376144618769909:qstart_sum=20.0:ref_name_counter=GB_GCA_016720685.1_protein.faa_JADKKC010000064.1_15@PF00015_full_PFAM.223.262--1||RS_GCF_009765775.1_protein.faa_NZ_LMUU01000140.1_1@PF00015_full_PFAM.55.252--1||RS_GCF_014699075.1_protein.faa_NZ_JACXAB010000036.1_20@PF00015_full_PFAM.131.338--3||RS_GCF_016427565.1_protein.faa_NZ_JAELXT010000019.1_36@PF00015_full_PFAM.127.335--4||RS_GCF_016734765.1_protein.faa_NZ_JAERQE010000001.1_63@PF00015_full_PFAM.136.337--4||RS_GCF_017824735.1_protein.faa_NZ_JAERQO010000001.1_232@PF00015_full_PFAM.259.429--1:scovhsp_avg=63.02857142857143:scovhsp_max=74.5:scovhsp_min=50.2:scovhsp_std=6.996529752057699:scovhsp_sum=882.4000000000001:send_avg=154.14285714285714:send_max=176.0:send_min=28.0:send_std=38.40844687316569:send_sum=2158.0:sstart_avg=35.785714285714285:sstart_max=72.0:sstart_min=2.0:sstart_std=20.74452132094556:sstart_sum=501.0],(RS_GCF_016734765.1_protein.faa_NZ_JAERQE010000001.1_63@PF00015_full_PFAM.136.337:0.0037846,((((20e45ba5-21fd-443d-93ab-085c73bf1589_1@MCPsignal.37.100:0.0170288[&&NHX:Sample=rhizpot1:Type=capture:capture_class=c__Nitrospiria:capture_domain=d__Bacteria:capture_family=f__JACQBW01:capture_genus=g__JACQBW01:capture_order=o__JACQBW01:capture_phylum=p__Nitrospirota:capture_species=s__JACQBW01 sp016194305:heptad=MCP-44H],05992eb4-55ba-44db-9d6f-8aec2754794f_3@MCPsignal.44.138:5e-09[&&NHX:Sample=rhiztom3:Type=capture:capture_class=c__Gammaproteobacteria:capture_domain=d__Bacteria:capture_family=f__Pseudomonadaceae:capture_genus=g__Pseudomonas_E:capture_order=o__Pseudomonadales:capture_phylum=p__Proteobacteria:capture_species=s__Pseudomonas_E sp001269775:heptad=MCP-40H])0.891:0.0237958[&&NHX:Sample_counter=rhizpot1--1||rhiztom3--1:Type_counter=capture--2:capture_class_counter=c__Gammaproteobacteria--1||c__Nitrospiria--1:capture_domain_counter=d__Bacteria--2:capture_family_counter=f__JACQBW01--1||f__Pseudomonadaceae--1:capture_genus_counter=g__JACQBW01--1||g__Pseudomonas_E--1:capture_order_counter=o__JACQBW01--1||o__Pseudomonadales--1:capture_phylum_counter=p__Nitrospirota--1||p__Proteobacteria--1:capture_species_counter=s__JACQBW01 sp016194305--1||s__Pseudomonas_E sp001269775--1:gtdb_class_counter=:gtdb_domain_counter=:gtdb_family_counter=:gtdb_genus_counter=:gtdb_order_counter=:gtdb_phylum_counter=:gtdb_species_counter=:heptad_counter=MCP-40H--1||MCP-44H--1:lbd_counter=:name=N2316:ref_name_counter=],(a5b62a59-b3b4-473b-b56a-86e83cf0ce54_4@MCPsignal.25.161:0.00650051[&&NHX:Sample=rhizpot1:Type=capture:besthit=97.7:bitscore=218.0:capture_class=c__Nitrospiria:capture_domain=d__Bacteria:capture_family=f__JACQBW01:capture_genus=g__JACQBW01:capture_order=o__JACQBW01:capture_phylum=p__Nitrospirota:capture_species=s__JACQBW01 sp016194305:evalue=7.31e-73:gapopen=0.0:heptad=MCP-40H:length=131.0:mismatch=3.0:qcovhsp=96.3:qend=132.0:qstart=2.0:ref_name=RS_GCF_014699075.1_protein.faa_NZ_JACXAB010000036.1_20@PF00015_full_PFAM.131.338:scovhsp=63.3:send=168.0:sstart=38.0],27e9943e-aa03-471a-a757-c480e227b2ef_6@MCPsignal.219.303:0.0125627[&&NHX:Sample=rhizpot1:Type=capture:capture_class=c__UBA10030:capture_domain=d__Bacteria:capture_family=f__UBA6906:capture_genus=g__Fen-1255:capture_order=o__UBA10030:capture_phylum=p__Bacteroidota:capture_species=s__Fen-1255 sp003154155:heptad=MCP-44H])0:5e-09[&&NHX:Sample_counter=rhizpot1--2:Type_counter=capture--2:besthit_avg=97.7:besthit_max=97.7:besthit_min=97.7:besthit_std=0:besthit_sum=97.7:bitscore_avg=218.0:bitscore_max=218.0:bitscore_min=218.0:bitscore_std=0:bitscore_sum=218.0:capture_class_counter=c__Nitrospiria--1||c__UBA10030--1:capture_domain_counter=d__Bacteria--2:capture_family_counter=f__JACQBW01--1||f__UBA6906--1:capture_genus_counter=g__Fen-1255--1||g__JACQBW01--1:capture_order_counter=o__JACQBW01--1||o__UBA10030--1:capture_phylum_counter=p__Bacteroidota--1||p__Nitrospirota--1:capture_species_counter=s__Fen-1255 sp003154155--1||s__JACQBW01 sp016194305--1:evalue_avg=7.31e-73:evalue_max=7.31e-73:evalue_min=7.31e-73:evalue_std=0:evalue_sum=7.31e-73:gapopen_avg=0.0:gapopen_max=0.0:gapopen_min=0.0:gapopen_std=0:gapopen_sum=0.0:gtdb_class_counter=:gtdb_domain_counter=:gtdb_family_counter=:gtdb_genus_counter=:gtdb_order_counter=:gtdb_phylum_counter=:gtdb_species_counter=:heptad_counter=MCP-40H--1||MCP-44H--1:lbd_counter=:length_avg=131.0:length_max=131.0:length_min=131.0:length_std=0:length_sum=131.0:mismatch_avg=3.0:mismatch_max=3.0:mismatch_min=3.0:mismatch_std=0:mismatch_sum=3.0:name=N2319:qcovhsp_avg=96.3:qcovhsp_max=96.3:qcovhsp_min=96.3:qcovhsp_std=0:qcovhsp_sum=96.3:qend_avg=132.0:qend_max=132.0:qend_min=132.0:qend_std=0:qend_sum=132.0:qstart_avg=2.0:qstart_max=2.0:qstart_min=2.0:qstart_std=0:qstart_sum=2.0:ref_name_counter=RS_GCF_014699075.1_protein.faa_NZ_JACXAB010000036.1_20@PF00015_full_PFAM.131.338--1:scovhsp_avg=63.3:scovhsp_max=63.3:scovhsp_min=63.3:scovhsp_std=0:scovhsp_sum=63.3:send_avg=168.0:send_max=168.0:send_min=168.0:send_std=0:send_sum=168.0:sstart_avg=38.0:sstart_max=38.0:sstart_min=38.0:sstart_std=0:sstart_sum=38.0])0:5e-09[&&NHX:Sample_counter=rhizpot1--3||rhiztom3--1:Type_counter=capture--4:besthit_avg=97.7:besthit_max=97.7:besthit_min=97.7:besthit_std=0:besthit_sum=97.7:bitscore_avg=218.0:bitscore_max=218.0:bitscore_min=218.0:bitscore_std=0:bitscore_sum=218.0:capture_class_counter=c__Gammaproteobacteria--1||c__Nitrospiria--2||c__UBA10030--1:capture_domain_counter=d__Bacteria--4:capture_family_counter=f__JACQBW01--2||f__Pseudomonadaceae--1||f__UBA6906--1:capture_genus_counter=g__Fen-1255--1||g__JACQBW01--2||g__Pseudomonas_E--1:capture_order_counter=o__JACQBW01--2||o__Pseudomonadales--1||o__UBA10030--1:capture_phylum_counter=p__Bacteroidota--1||p__Nitrospirota--2||p__Proteobacteria--1:capture_species_counter=s__Fen-1255 sp003154155--1||s__JACQBW01 sp016194305--2||s__Pseudomonas_E sp001269775--1:evalue_avg=7.31e-73:evalue_max=7.31e-73:evalue_min=7.31e-73:evalue_std=0:evalue_sum=7.31e-73:gapopen_avg=0.0:gapopen_max=0.0:gapopen_min=0.0:gapopen_std=0:gapopen_sum=0.0:gtdb_class_counter=:gtdb_domain_counter=:gtdb_family_counter=:gtdb_genus_counter=:gtdb_order_counter=:gtdb_phylum_counter=:gtdb_species_counter=:heptad_counter=MCP-40H--2||MCP-44H--2:lbd_counter=:length_avg=131.0:length_max=131.0:length_min=131.0:length_std=0:length_sum=131.0:mismatch_avg=3.0:mismatch_max=3.0:mismatch_min=3.0:mismatch_std=0:mismatch_sum=3.0:name=N2320:qcovhsp_avg=96.3:qcovhsp_max=96.3:qcovhsp_min=96.3:qcovhsp_std=0:qcovhsp_sum=96.3:qend_avg=132.0:qend_max=132.0:qend_min=132.0:qend_std=0:qend_sum=132.0:qstart_avg=2.0:qstart_max=2.0:qstart_min=2.0:qstart_std=0:qstart_sum=2.0:ref_name_counter=RS_GCF_014699075.1_protein.faa_NZ_JACXAB010000036.1_20@PF00015_full_PFAM.131.338--1:scovhsp_avg=63.3:scovhsp_max=63.3:scovhsp_min=63.3:scovhsp_std=0:scovhsp_sum=63.3:send_avg=168.0:send_max=168.0:send_min=168.0:send_std=0:send_sum=168.0:sstart_avg=38.0:sstart_max=38.0:sstart_min=38.0:sstart_std=0:sstart_sum=38.0],7f523b8f-2a55-599c-9304-07ce374aa0ae_2@MCPsignal.449.604:5e-09[&&NHX:Sample=rhizpot3:Type=capture:besthit=99.3:bitscore=252.0:capture_class=c__Syntrophia:capture_domain=d__Bacteria:capture_family=f__Smithellaceae:capture_genus=g__UBA8904:capture_order=o__Syntrophales:capture_phylum=p__Desulfobacterota:capture_species=s__UBA8904 sp002070455:evalue=3.69e-86:gapopen=0.0:heptad=MCP-44H:length=149.0:mismatch=1.0:qcovhsp=96.1:qend=149.0:qstart=1.0:ref_name=RS_GCF_016734765.1_protein.faa_NZ_JAERQE010000001.1_63@PF00015_full_PFAM.136.337:scovhsp=74.1:send=161.0:sstart=13.0])0.556:5e-09[&&NHX:Sample_counter=rhizpot1--3||rhizpot3--1||rhiztom3--1:Type_counter=capture--5:besthit_avg=98.5:besthit_max=99.3:besthit_min=97.7:besthit_std=1.131370849898472:besthit_sum=197.0:bitscore_avg=235.0:bitscore_max=252.0:bitscore_min=218.0:bitscore_std=24.041630560342615:bitscore_sum=470.0:capture_class_counter=c__Gammaproteobacteria--1||c__Nitrospiria--2||c__Syntrophia--1||c__UBA10030--1:capture_domain_counter=d__Bacteria--5:capture_family_counter=f__JACQBW01--2||f__Pseudomonadaceae--1||f__Smithellaceae--1||f__UBA6906--1:capture_genus_counter=g__Fen-1255--1||g__JACQBW01--2||g__Pseudomonas_E--1||g__UBA8904--1:capture_order_counter=o__JACQBW01--2||o__Pseudomonadales--1||o__Syntrophales--1||o__UBA10030--1:capture_phylum_counter=p__Bacteroidota--1||p__Desulfobacterota--1||p__Nitrospirota--2||p__Proteobacteria--1:capture_species_counter=s__Fen-1255 sp003154155--1||s__JACQBW01 sp016194305--2||s__Pseudomonas_E sp001269775--1||s__UBA8904 sp002070455--1:evalue_avg=3.655000000000185e-73:evalue_max=7.31e-73:evalue_min=3.69e-86:evalue_std=5.168950570473402e-73:evalue_sum=7.31000000000037e-73:gapopen_avg=0.0:gapopen_max=0.0:gapopen_min=0.0:gapopen_std=0.0:gapopen_sum=0.0:gtdb_class_counter=:gtdb_domain_counter=:gtdb_family_counter=:gtdb_genus_counter=:gtdb_order_counter=:gtdb_phylum_counter=:gtdb_species_counter=:heptad_counter=MCP-40H--2||MCP-44H--3:lbd_counter=:length_avg=140.0:length_max=149.0:length_min=131.0:length_std=12.727922061357855:length_sum=280.0:mismatch_avg=2.0:mismatch_max=3.0:mismatch_min=1.0:mismatch_std=1.4142135623730951:mismatch_sum=4.0:name=N2322:qcovhsp_avg=96.19999999999999:qcovhsp_max=96.3:qcovhsp_min=96.1:qcovhsp_std=0.14142135623731153:qcovhsp_sum=192.39999999999998:qend_avg=140.5:qend_max=149.0:qend_min=132.0:qend_std=12.020815280171307:qend_sum=281.0:qstart_avg=1.5:qstart_max=2.0:qstart_min=1.0:qstart_std=0.7071067811865476:qstart_sum=3.0:ref_name_counter=RS_GCF_014699075.1_protein.faa_NZ_JACXAB010000036.1_20@PF00015_full_PFAM.131.338--1||RS_GCF_016734765.1_protein.faa_NZ_JAERQE010000001.1_63@PF00015_full_PFAM.136.337--1:scovhsp_avg=68.69999999999999:scovhsp_max=74.1:scovhsp_min=63.3:scovhsp_std=7.636753236814711:scovhsp_sum=137.39999999999998:send_avg=164.5:send_max=168.0:send_min=161.0:send_std=4.949747468305833:send_sum=329.0:sstart_avg=25.5:sstart_max=38.0:sstart_min=13.0:sstart_std=17.67766952966369:sstart_sum=51.0],(2112a3d3-00c6-4179-87cc-343e23521951_6@MCPsignal.165.311:0.0116813[&&NHX:Sample=rhizpot1:Type=capture:besthit=97.9:bitscore=239.0:capture_class=c__Nitrospiria:capture_domain=d__Bacteria:capture_family=f__JACQBW01:capture_genus=g__JACQBW01:capture_order=o__JACQBW01:capture_phylum=p__Nitrospirota:capture_species=s__JACQBW01 sp016194305:evalue=1.91e-81:gapopen=0.0:heptad=MCP-40H:length=144.0:mismatch=3.0:qcovhsp=98.6:qend=144.0:qstart=1.0:ref_name=RS_GCF_016734765.1_protein.faa_NZ_JAERQE010000001.1_63@PF00015_full_PFAM.136.337:scovhsp=71.6:send=161.0:sstart=18.0],((aa1ab303-f9ec-45eb-b455-9ad3e0612d11_5@MCPsignal.319.468:0.00554859[&&NHX:Sample=rhiztom3:Type=capture:besthit=99.3:bitscore=246.0:capture_class=c__Gammaproteobacteria:capture_domain=d__Bacteria:capture_family=f__Chromobacteriaceae:capture_genus=g__Aquitalea:capture_order=o__Burkholderiales:capture_phylum=p__Proteobacteria:capture_species=s__Aquitalea sp003693445:evalue=4.79e-84:gapopen=0.0:heptad=MCP-40H:length=145.0:mismatch=1.0:qcovhsp=97.3:qend=145.0:qstart=1.0:ref_name=RS_GCF_014699075.1_protein.faa_NZ_JACXAB010000036.1_20@PF00015_full_PFAM.131.338:scovhsp=70.0:send=168.0:sstart=24.0],RS_GCF_014699075.1_protein.faa_NZ_JACXAB010000036.1_20@PF00015_full_PFAM.131.338:6e-09)0.948:0.0236459[&&NHX:Sample_counter=rhiztom3--1:Type_counter=capture--1:besthit_avg=99.3:besthit_max=99.3:besthit_min=99.3:besthit_std=0:besthit_sum=99.3:bitscore_avg=246.0:bitscore_max=246.0:bitscore_min=246.0:bitscore_std=0:bitscore_sum=246.0:capture_class_counter=c__Gammaproteobacteria--1:capture_domain_counter=d__Bacteria--1:capture_family_counter=f__Chromobacteriaceae--1:capture_genus_counter=g__Aquitalea--1:capture_order_counter=o__Burkholderiales--1:capture_phylum_counter=p__Proteobacteria--1:capture_species_counter=s__Aquitalea sp003693445--1:evalue_avg=4.79e-84:evalue_max=4.79e-84:evalue_min=4.79e-84:evalue_std=0:evalue_sum=4.79e-84:gapopen_avg=0.0:gapopen_max=0.0:gapopen_min=0.0:gapopen_std=0:gapopen_sum=0.0:gtdb_class_counter=:gtdb_domain_counter=:gtdb_family_counter=:gtdb_genus_counter=:gtdb_order_counter=:gtdb_phylum_counter=:gtdb_species_counter=:heptad_counter=MCP-40H--1:lbd_counter=:length_avg=145.0:length_max=145.0:length_min=145.0:length_std=0:length_sum=145.0:mismatch_avg=1.0:mismatch_max=1.0:mismatch_min=1.0:mismatch_std=0:mismatch_sum=1.0:name=N2326:qcovhsp_avg=97.3:qcovhsp_max=97.3:qcovhsp_min=97.3:qcovhsp_std=0:qcovhsp_sum=97.3:qend_avg=145.0:qend_max=145.0:qend_min=145.0:qend_std=0:qend_sum=145.0:qstart_avg=1.0:qstart_max=1.0:qstart_min=1.0:qstart_std=0:qstart_sum=1.0:ref_name_counter=RS_GCF_014699075.1_protein.faa_NZ_JACXAB010000036.1_20@PF00015_full_PFAM.131.338--1:scovhsp_avg=70.0:scovhsp_max=70.0:scovhsp_min=70.0:scovhsp_std=0:scovhsp_sum=70.0:send_avg=168.0:send_max=168.0:send_min=168.0:send_std=0:send_sum=168.0:sstart_avg=24.0:sstart_max=24.0:sstart_min=24.0:sstart_std=0:sstart_sum=24.0],(((2f0457a9-5f03-5819-9b36-9f3be827e33a_5@MCPsignal.25.87:5e-09[&&NHX:Sample=rhizpot3:Type=capture:capture_class=c__UBA10030:capture_domain=d__Bacteria:capture_family=f__UBA8401:capture_genus=g__UBA8401:capture_order=o__UBA10030:capture_phylum=p__Bacteroidota:capture_species=s__UBA8401 sp013361065:heptad=MCP-40H],3b1c566f-ec8b-589b-8a9c-888987ba2ef0_3@MCPsignal.21.78:0.0469051[&&NHX:Sample=rhizpot3:Type=capture:capture_class=c__UBA10030:capture_domain=d__Bacteria:capture_family=f__UBA8401:capture_genus=g__UBA8401:capture_order=o__UBA10030:capture_phylum=p__Bacteroidota:capture_species=s__UBA8401 sp013361065:heptad=MCP-40H])0.861:0.0193822[&&NHX:Sample_counter=rhizpot3--2:Type_counter=capture--2:capture_class_counter=c__UBA10030--2:capture_domain_counter=d__Bacteria--2:capture_family_counter=f__UBA8401--2:capture_genus_counter=g__UBA8401--2:capture_order_counter=o__UBA10030--2:capture_phylum_counter=p__Bacteroidota--2:capture_species_counter=s__UBA8401 sp013361065--2:gtdb_class_counter=:gtdb_domain_counter=:gtdb_family_counter=:gtdb_genus_counter=:gtdb_order_counter=:gtdb_phylum_counter=:gtdb_species_counter=:heptad_counter=MCP-40H--2:lbd_counter=:name=N2329:ref_name_counter=],(466f7722-2d76-40de-bfdf-493b25c47da7_2@MCPsignal.425.580:0.00519653[&&NHX:Sample=rhizpot1:Type=capture:capture_class=c__Gammaproteobacteria:capture_domain=d__Bacteria:capture_family=f__Enterobacteriaceae:capture_genus=g__Kosakonia:capture_order=o__Enterobacterales:capture_phylum=p__Proteobacteria:capture_species=s__Kosakonia arachidis:heptad=MCP-40H],(77d4e0c4-db83-45b7-8d2f-13595987fadd_4@MCPsignal.32.187:0.00984573[&&NHX:Sample=rhizpot1:Type=capture:besthit=97.3:bitscore=248.0:capture_class=c__Nitrospiria:capture_domain=d__Bacteria:capture_family=f__JACQBW01:capture_genus=g__JACQBW01:capture_order=o__JACQBW01:capture_phylum=p__Nitrospirota:capture_species=s__JACQBW01 sp016194305:evalue=1.74e-84:gapopen=0.0:heptad=MCP-40H:length=149.0:mismatch=4.0:qcovhsp=96.1:qend=149.0:qstart=1.0:ref_name=RS_GCF_016734765.1_protein.faa_NZ_JAERQE010000001.1_63@PF00015_full_PFAM.136.337:scovhsp=74.1:send=161.0:sstart=13.0],57086cfa-4cf6-488b-95b0-2f2ba5ab1dea_5@MCPsignal.168.301:5e-09[&&NHX:Sample=rhizpot1:Type=capture:besthit=98.4:bitscore=213.0:capture_class=c__Nitrospiria:capture_domain=d__Bacteria:capture_family=f__JACQBW01:capture_genus=g__JACQBW01:capture_order=o__JACQBW01:capture_phylum=p__Nitrospirota:capture_species=s__JACQBW01 sp016194305:evalue=2.51e-71:gapopen=0.0:heptad=MCP-40H:length=127.0:mismatch=2.0:qcovhsp=95.5:qend=127.0:qstart=1.0:ref_name=RS_GCF_016734765.1_protein.faa_NZ_JAERQE010000001.1_63@PF00015_full_PFAM.136.337:scovhsp=63.2:send=161.0:sstart=35.0])0.595:0.000779805[&&NHX:Sample_counter=rhizpot1--2:Type_counter=capture--2:besthit_avg=97.85:besthit_max=98.4:besthit_min=97.3:besthit_std=0.7778174593052083:besthit_sum=195.7:bitscore_avg=230.5:bitscore_max=248.0:bitscore_min=213.0:bitscore_std=24.748737341529164:bitscore_sum=461.0:capture_class_counter=c__Nitrospiria--2:capture_domain_counter=d__Bacteria--2:capture_family_counter=f__JACQBW01--2:capture_genus_counter=g__JACQBW01--2:capture_order_counter=o__JACQBW01--2:capture_phylum_counter=p__Nitrospirota--2:capture_species_counter=s__JACQBW01 sp016194305--2:evalue_avg=1.255000000000087e-71:evalue_max=2.51e-71:evalue_min=1.74e-84:evalue_std=1.7748380207781112e-71:evalue_sum=2.510000000000174e-71:gapopen_avg=0.0:gapopen_max=0.0:gapopen_min=0.0:gapopen_std=0.0:gapopen_sum=0.0:gtdb_class_counter=:gtdb_domain_counter=:gtdb_family_counter=:gtdb_genus_counter=:gtdb_order_counter=:gtdb_phylum_counter=:gtdb_species_counter=:heptad_counter=MCP-40H--2:lbd_counter=:length_avg=138.0:length_max=149.0:length_min=127.0:length_std=15.556349186104045:length_sum=276.0:mismatch_avg=3.0:mismatch_max=4.0:mismatch_min=2.0:mismatch_std=1.4142135623730951:mismatch_sum=6.0:name=N2333:qcovhsp_avg=95.8:qcovhsp_max=96.1:qcovhsp_min=95.5:qcovhsp_std=0.42426406871192446:qcovhsp_sum=191.6:qend_avg=138.0:qend_max=149.0:qend_min=127.0:qend_std=15.556349186104045:qend_sum=276.0:qstart_avg=1.0:qstart_max=1.0:qstart_min=1.0:qstart_std=0.0:qstart_sum=2.0:ref_name_counter=RS_GCF_016734765.1_protein.faa_NZ_JAERQE010000001.1_63@PF00015_full_PFAM.136.337--2:scovhsp_avg=68.65:scovhsp_max=74.1:scovhsp_min=63.2:scovhsp_std=7.707463914933362:scovhsp_sum=137.3:send_avg=161.0:send_max=161.0:send_min=161.0:send_std=0.0:send_sum=322.0:sstart_avg=24.0:sstart_max=35.0:sstart_min=13.0:sstart_std=15.556349186104045:sstart_sum=48.0])0:5e-09[&&NHX:Sample_counter=rhizpot1--3:Type_counter=capture--3:besthit_avg=97.85:besthit_max=98.4:besthit_min=97.3:besthit_std=0.7778174593052083:besthit_sum=195.7:bitscore_avg=230.5:bitscore_max=248.0:bitscore_min=213.0:bitscore_std=24.748737341529164:bitscore_sum=461.0:capture_class_counter=c__Gammaproteobacteria--1||c__Nitrospiria--2:capture_domain_counter=d__Bacteria--3:capture_family_counter=f__Enterobacteriaceae--1||f__JACQBW01--2:capture_genus_counter=g__JACQBW01--2||g__Kosakonia--1:capture_order_counter=o__Enterobacterales--1||o__JACQBW01--2:capture_phylum_counter=p__Nitrospirota--2||p__Proteobacteria--1:capture_species_counter=s__JACQBW01 sp016194305--2||s__Kosakonia arachidis--1:evalue_avg=1.255000000000087e-71:evalue_max=2.51e-71:evalue_min=1.74e-84:evalue_std=1.7748380207781112e-71:evalue_sum=2.510000000000174e-71:gapopen_avg=0.0:gapopen_max=0.0:gapopen_min=0.0:gapopen_std=0.0:gapopen_sum=0.0:gtdb_class_counter=:gtdb_domain_counter=:gtdb_family_counter=:gtdb_genus_counter=:gtdb_order_counter=:gtdb_phylum_counter=:gtdb_species_counter=:heptad_counter=MCP-40H--3:lbd_counter=:length_avg=138.0:length_max=149.0:length_min=127.0:length_std=15.556349186104045:length_sum=276.0:mismatch_avg=3.0:mismatch_max=4.0:mismatch_min=2.0:mismatch_std=1.4142135623730951:mismatch_sum=6.0:name=N2334:qcovhsp_avg=95.8:qcovhsp_max=96.1:qcovhsp_min=95.5:qcovhsp_std=0.42426406871192446:qcovhsp_sum=191.6:qend_avg=138.0:qend_max=149.0:qend_min=127.0:qend_std=15.556349186104045:qend_sum=276.0:qstart_avg=1.0:qstart_max=1.0:qstart_min=1.0:qstart_std=0.0:qstart_sum=2.0:ref_name_counter=RS_GCF_016734765.1_protein.faa_NZ_JAERQE010000001.1_63@PF00015_full_PFAM.136.337--2:scovhsp_avg=68.65:scovhsp_max=74.1:scovhsp_min=63.2:scovhsp_std=7.707463914933362:scovhsp_sum=137.3:send_avg=161.0:send_max=161.0:send_min=161.0:send_std=0.0:send_sum=322.0:sstart_avg=24.0:sstart_max=35.0:sstart_min=13.0:sstart_std=15.556349186104045:sstart_sum=48.0])0:5e-09[&&NHX:Sample_counter=rhizpot1--3||rhizpot3--2:Type_counter=capture--5:besthit_avg=97.85:besthit_max=98.4:besthit_min=97.3:besthit_std=0.7778174593052083:besthit_sum=195.7:bitscore_avg=230.5:bitscore_max=248.0:bitscore_min=213.0:bitscore_std=24.748737341529164:bitscore_sum=461.0:capture_class_counter=c__Gammaproteobacteria--1||c__Nitrospiria--2||c__UBA10030--2:capture_domain_counter=d__Bacteria--5:capture_family_counter=f__Enterobacteriaceae--1||f__JACQBW01--2||f__UBA8401--2:capture_genus_counter=g__JACQBW01--2||g__Kosakonia--1||g__UBA8401--2:capture_order_counter=o__Enterobacterales--1||o__JACQBW01--2||o__UBA10030--2:capture_phylum_counter=p__Bacteroidota--2||p__Nitrospirota--2||p__Proteobacteria--1:capture_species_counter=s__JACQBW01 sp016194305--2||s__Kosakonia arachidis--1||s__UBA8401 sp013361065--2:evalue_avg=1.255000000000087e-71:evalue_max=2.51e-71:evalue_min=1.74e-84:evalue_std=1.7748380207781112e-71:evalue_sum=2.510000000000174e-71:gapopen_avg=0.0:gapopen_max=0.0:gapopen_min=0.0:gapopen_std=0.0:gapopen_sum=0.0:gtdb_class_counter=:gtdb_domain_counter=:gtdb_family_counter=:gtdb_genus_counter=:gtdb_order_counter=:gtdb_phylum_counter=:gtdb_species_counter=:heptad_counter=MCP-40H--5:lbd_counter=:length_avg=138.0:length_max=149.0:length_min=127.0:length_std=15.556349186104045:length_sum=276.0:mismatch_avg=3.0:mismatch_max=4.0:mismatch_min=2.0:mismatch_std=1.4142135623730951:mismatch_sum=6.0:name=N2335:qcovhsp_avg=95.8:qcovhsp_max=96.1:qcovhsp_min=95.5:qcovhsp_std=0.42426406871192446:qcovhsp_sum=191.6:qend_avg=138.0:qend_max=149.0:qend_min=127.0:qend_std=15.556349186104045:qend_sum=276.0:qstart_avg=1.0:qstart_max=1.0:qstart_min=1.0:qstart_std=0.0:qstart_sum=2.0:ref_name_counter=RS_GCF_016734765.1_protein.faa_NZ_JAERQE010000001.1_63@PF00015_full_PFAM.136.337--2:scovhsp_avg=68.65:scovhsp_max=74.1:scovhsp_min=63.2:scovhsp_std=7.707463914933362:scovhsp_sum=137.3:send_avg=161.0:send_max=161.0:send_min=161.0:send_std=0.0:send_sum=322.0:sstart_avg=24.0:sstart_max=35.0:sstart_min=13.0:sstart_std=15.556349186104045:sstart_sum=48.0],95d205b2-56f8-4e10-b5e5-44f68c0df598_1@MCPsignal.26.151:0.0389145[&&NHX:besthit=93.0:bitscore=195.0:evalue=3.62e-64:gapopen=3.0:length=128.0:mismatch=6.0:qcovhsp=100.0:qend=125.0:qstart=1.0:ref_name=RS_GCF_016734765.1_protein.faa_NZ_JAERQE010000001.1_63@PF00015_full_PFAM.136.337:scovhsp=63.7:send=135.0:sstart=8.0])0.847:0.00909057[&&NHX:Sample_counter=rhizpot1--3||rhizpot3--2:Type_counter=capture--5:besthit_avg=96.23333333333333:besthit_max=98.4:besthit_min=93.0:besthit_std=2.8536526301099334:besthit_sum=288.7:bitscore_avg=218.66666666666666:bitscore_max=248.0:bitscore_min=195.0:bitscore_std=26.950572040929544:bitscore_sum=656.0:capture_class_counter=c__Gammaproteobacteria--1||c__Nitrospiria--2||c__UBA10030--2:capture_domain_counter=d__Bacteria--5:capture_family_counter=f__Enterobacteriaceae--1||f__JACQBW01--2||f__UBA8401--2:capture_genus_counter=g__JACQBW01--2||g__Kosakonia--1||g__UBA8401--2:capture_order_counter=o__Enterobacterales--1||o__JACQBW01--2||o__UBA10030--2:capture_phylum_counter=p__Bacteroidota--2||p__Nitrospirota--2||p__Proteobacteria--1:capture_species_counter=s__JACQBW01 sp016194305--2||s__Kosakonia arachidis--1||s__UBA8401 sp013361065--2:evalue_avg=1.2066667503333333e-64:evalue_max=3.62e-64:evalue_min=1.74e-84:evalue_std=2.09000790200899e-64:evalue_sum=3.6200002509999996e-64:gapopen_avg=1.0:gapopen_max=3.0:gapopen_min=0.0:gapopen_std=1.7320508075688772:gapopen_sum=3.0:gtdb_class_counter=:gtdb_domain_counter=:gtdb_family_counter=:gtdb_genus_counter=:gtdb_order_counter=:gtdb_phylum_counter=:gtdb_species_counter=:heptad_counter=MCP-40H--5:lbd_counter=:length_avg=134.66666666666666:length_max=149.0:length_min=127.0:length_std=12.423096769056148:length_sum=404.0:mismatch_avg=4.0:mismatch_max=6.0:mismatch_min=2.0:mismatch_std=2.0:mismatch_sum=12.0:name=N2337:qcovhsp_avg=97.2:qcovhsp_max=100.0:qcovhsp_min=95.5:qcovhsp_std=2.4433583445741243:qcovhsp_sum=291.6:qend_avg=133.66666666666666:qend_max=149.0:qend_min=125.0:qend_std=13.316656236958785:qend_sum=401.0:qstart_avg=1.0:qstart_max=1.0:qstart_min=1.0:qstart_std=0.0:qstart_sum=3.0:ref_name_counter=RS_GCF_016734765.1_protein.faa_NZ_JAERQE010000001.1_63@PF00015_full_PFAM.136.337--3:scovhsp_avg=67.0:scovhsp_max=74.1:scovhsp_min=63.2:scovhsp_std=6.15386057690617:scovhsp_sum=201.0:send_avg=152.33333333333334:send_max=161.0:send_min=135.0:send_std=15.01110699893027:send_sum=457.0:sstart_avg=18.666666666666668:sstart_max=35.0:sstart_min=8.0:sstart_std=14.364307617610162:sstart_sum=56.0])0:5e-09[&&NHX:Sample_counter=rhizpot1--3||rhizpot3--2||rhiztom3--1:Type_counter=capture--6:besthit_avg=97.0:besthit_max=99.3:besthit_min=93.0:besthit_std=2.7892651361962706:besthit_sum=388.0:bitscore_avg=225.5:bitscore_max=248.0:bitscore_min=195.0:bitscore_std=25.903667693977237:bitscore_sum=902.0:capture_class_counter=c__Gammaproteobacteria--2||c__Nitrospiria--2||c__UBA10030--2:capture_domain_counter=d__Bacteria--6:capture_family_counter=f__Chromobacteriaceae--1||f__Enterobacteriaceae--1||f__JACQBW01--2||f__UBA8401--2:capture_genus_counter=g__Aquitalea--1||g__JACQBW01--2||g__Kosakonia--1||g__UBA8401--2:capture_order_counter=o__Burkholderiales--1||o__Enterobacterales--1||o__JACQBW01--2||o__UBA10030--2:capture_phylum_counter=p__Bacteroidota--2||p__Nitrospirota--2||p__Proteobacteria--2:capture_species_counter=s__Aquitalea sp003693445--1||s__JACQBW01 sp016194305--2||s__Kosakonia arachidis--1||s__UBA8401 sp013361065--2:evalue_avg=9.050000627499999e-65:evalue_max=3.62e-64:evalue_min=1.74e-84:evalue_std=1.8099999581666703e-64:evalue_sum=3.6200002509999996e-64:gapopen_avg=0.75:gapopen_max=3.0:gapopen_min=0.0:gapopen_std=1.5:gapopen_sum=3.0:gtdb_class_counter=:gtdb_domain_counter=:gtdb_family_counter=:gtdb_genus_counter=:gtdb_order_counter=:gtdb_phylum_counter=:gtdb_species_counter=:heptad_counter=MCP-40H--6:lbd_counter=:length_avg=137.25:length_max=149.0:length_min=127.0:length_std=11.38346754435279:length_sum=549.0:mismatch_avg=3.25:mismatch_max=6.0:mismatch_min=1.0:mismatch_std=2.217355782608345:mismatch_sum=13.0:name=N2338:qcovhsp_avg=97.225:qcovhsp_max=100.0:qcovhsp_min=95.5:qcovhsp_std=1.9956202043475115:qcovhsp_sum=388.9:qend_avg=136.5:qend_max=149.0:qend_min=125.0:qend_std=12.26104943849968:qend_sum=546.0:qstart_avg=1.0:qstart_max=1.0:qstart_min=1.0:qstart_std=0.0:qstart_sum=4.0:ref_name_counter=RS_GCF_014699075.1_protein.faa_NZ_JACXAB010000036.1_20@PF00015_full_PFAM.131.338--1||RS_GCF_016734765.1_protein.faa_NZ_JAERQE010000001.1_63@PF00015_full_PFAM.136.337--3:scovhsp_avg=67.75:scovhsp_max=74.1:scovhsp_min=63.2:scovhsp_std=5.243726410356153:scovhsp_sum=271.0:send_avg=156.25:send_max=168.0:send_min=135.0:send_std=14.545904349105742:send_sum=625.0:sstart_avg=20.0:sstart_max=35.0:sstart_min=8.0:sstart_std=12.027745701779143:sstart_sum=80.0])0:6e-09[&&NHX:Sample_counter=rhizpot1--4||rhizpot3--2||rhiztom3--1:Type_counter=capture--7:besthit_avg=97.17999999999999:besthit_max=99.3:besthit_min=93.0:besthit_std=2.4488772937817855:besthit_sum=485.9:bitscore_avg=228.2:bitscore_max=248.0:bitscore_min=195.0:bitscore_std=23.231444208227778:bitscore_sum=1141.0:capture_class_counter=c__Gammaproteobacteria--2||c__Nitrospiria--3||c__UBA10030--2:capture_domain_counter=d__Bacteria--7:capture_family_counter=f__Chromobacteriaceae--1||f__Enterobacteriaceae--1||f__JACQBW01--3||f__UBA8401--2:capture_genus_counter=g__Aquitalea--1||g__JACQBW01--3||g__Kosakonia--1||g__UBA8401--2:capture_order_counter=o__Burkholderiales--1||o__Enterobacterales--1||o__JACQBW01--3||o__UBA10030--2:capture_phylum_counter=p__Bacteroidota--2||p__Nitrospirota--3||p__Proteobacteria--2:capture_species_counter=s__Aquitalea sp003693445--1||s__JACQBW01 sp016194305--3||s__Kosakonia arachidis--1||s__UBA8401 sp013361065--2:evalue_avg=7.240000501999999e-65:evalue_max=3.62e-64:evalue_min=1.74e-84:evalue_std=1.618913187647198e-64:evalue_sum=3.6200002509999996e-64:gapopen_avg=0.6:gapopen_max=3.0:gapopen_min=0.0:gapopen_std=1.3416407864998738:gapopen_sum=3.0:gtdb_class_counter=:gtdb_domain_counter=:gtdb_family_counter=:gtdb_genus_counter=:gtdb_order_counter=:gtdb_phylum_counter=:gtdb_species_counter=:heptad_counter=MCP-40H--7:lbd_counter=:length_avg=138.6:length_max=149.0:length_min=127.0:length_std=10.310189135025604:length_sum=693.0:mismatch_avg=3.2:mismatch_max=6.0:mismatch_min=1.0:mismatch_std=1.9235384061671346:mismatch_sum=16.0:name=N2339:qcovhsp_avg=97.5:qcovhsp_max=100.0:qcovhsp_min=95.5:qcovhsp_std=1.8343936327844144:qcovhsp_sum=487.5:qend_avg=138.0:qend_max=149.0:qend_min=125.0:qend_std=11.135528725660043:qend_sum=690.0:qstart_avg=1.0:qstart_max=1.0:qstart_min=1.0:qstart_std=0.0:qstart_sum=5.0:ref_name_counter=RS_GCF_014699075.1_protein.faa_NZ_JACXAB010000036.1_20@PF00015_full_PFAM.131.338--1||RS_GCF_016734765.1_protein.faa_NZ_JAERQE010000001.1_63@PF00015_full_PFAM.136.337--4:scovhsp_avg=68.52:scovhsp_max=74.1:scovhsp_min=63.2:scovhsp_std=4.856644932461087:scovhsp_sum=342.59999999999997:send_avg=157.2:send_max=168.0:send_min=135.0:send_std=12.77497553813705:send_sum=786.0:sstart_avg=19.6:sstart_max=35.0:sstart_min=8.0:sstart_std=10.454664030948102:sstart_sum=98.0])0.648:5e-09[&&NHX:Sample_counter=rhizpot1--7||rhizpot3--3||rhiztom3--2:Type_counter=capture--12:besthit_avg=97.55714285714286:besthit_max=99.3:besthit_min=93.0:besthit_std=2.150858079044379:besthit_sum=682.9000000000001:bitscore_avg=230.14285714285714:bitscore_max=252.0:bitscore_min=195.0:bitscore_std=21.61348785233094:bitscore_sum=1611.0:capture_class_counter=c__Gammaproteobacteria--3||c__Nitrospiria--5||c__Syntrophia--1||c__UBA10030--3:capture_domain_counter=d__Bacteria--12:capture_family_counter=f__Chromobacteriaceae--1||f__Enterobacteriaceae--1||f__JACQBW01--5||f__Pseudomonadaceae--1||f__Smithellaceae--1||f__UBA6906--1||f__UBA8401--2:capture_genus_counter=g__Aquitalea--1||g__Fen-1255--1||g__JACQBW01--5||g__Kosakonia--1||g__Pseudomonas_E--1||g__UBA8401--2||g__UBA8904--1:capture_order_counter=o__Burkholderiales--1||o__Enterobacterales--1||o__JACQBW01--5||o__Pseudomonadales--1||o__Syntrophales--1||o__UBA10030--3:capture_phylum_counter=p__Bacteroidota--3||p__Desulfobacterota--1||p__Nitrospirota--5||p__Proteobacteria--3:capture_species_counter=s__Aquitalea sp003693445--1||s__Fen-1255 sp003154155--1||s__JACQBW01 sp016194305--5||s__Kosakonia arachidis--1||s__Pseudomonas_E sp001269775--1||s__UBA8401 sp013361065--2||s__UBA8904 sp002070455--1:evalue_avg=5.171428940442858e-65:evalue_max=3.62e-64:evalue_min=3.69e-86:evalue_std=1.368231376021405e-64:evalue_sum=3.62000025831e-64:gapopen_avg=0.42857142857142855:gapopen_max=3.0:gapopen_min=0.0:gapopen_std=1.1338934190276817:gapopen_sum=3.0:gtdb_class_counter=:gtdb_domain_counter=:gtdb_family_counter=:gtdb_genus_counter=:gtdb_order_counter=:gtdb_phylum_counter=:gtdb_species_counter=:heptad_counter=MCP-40H--9||MCP-44H--3:lbd_counter=:length_avg=139.0:length_max=149.0:length_min=127.0:length_std=9.91631652042901:length_sum=973.0:mismatch_avg=2.857142857142857:mismatch_max=6.0:mismatch_min=1.0:mismatch_std=1.7728105208558367:mismatch_sum=20.0:name=N2340:qcovhsp_avg=97.12857142857142:qcovhsp_max=100.0:qcovhsp_min=95.5:qcovhsp_std=1.627589511838787:qcovhsp_sum=679.9:qend_avg=138.71428571428572:qend_max=149.0:qend_min=125.0:qend_std=10.403753901265409:qend_sum=971.0:qstart_avg=1.1428571428571428:qstart_max=2.0:qstart_min=1.0:qstart_std=0.37796447300922725:qstart_sum=8.0:ref_name_counter=RS_GCF_014699075.1_protein.faa_NZ_JACXAB010000036.1_20@PF00015_full_PFAM.131.338--2||RS_GCF_016734765.1_protein.faa_NZ_JAERQE010000001.1_63@PF00015_full_PFAM.136.337--5:scovhsp_avg=68.57142857142857:scovhsp_max=74.1:scovhsp_min=63.2:scovhsp_std=5.0450352776151055:scovhsp_sum=480.0:send_avg=159.28571428571428:send_max=168.0:send_min=135.0:send_std=11.205865810879075:send_sum=1115.0:sstart_avg=21.285714285714285:sstart_max=38.0:sstart_min=8.0:sstart_std=11.54288071661902:sstart_sum=149.0])0.776:0.00403769[&&NHX:Sample_counter=rhizpot1--7||rhizpot3--3||rhiztom3--2:Type_counter=capture--12:besthit_avg=97.55714285714286:besthit_max=99.3:besthit_min=93.0:besthit_std=2.150858079044379:besthit_sum=682.9000000000001:bitscore_avg=230.14285714285714:bitscore_max=252.0:bitscore_min=195.0:bitscore_std=21.61348785233094:bitscore_sum=1611.0:capture_class_counter=c__Gammaproteobacteria--3||c__Nitrospiria--5||c__Syntrophia--1||c__UBA10030--3:capture_domain_counter=d__Bacteria--12:capture_family_counter=f__Chromobacteriaceae--1||f__Enterobacteriaceae--1||f__JACQBW01--5||f__Pseudomonadaceae--1||f__Smithellaceae--1||f__UBA6906--1||f__UBA8401--2:capture_genus_counter=g__Aquitalea--1||g__Fen-1255--1||g__JACQBW01--5||g__Kosakonia--1||g__Pseudomonas_E--1||g__UBA8401--2||g__UBA8904--1:capture_order_counter=o__Burkholderiales--1||o__Enterobacterales--1||o__JACQBW01--5||o__Pseudomonadales--1||o__Syntrophales--1||o__UBA10030--3:capture_phylum_counter=p__Bacteroidota--3||p__Desulfobacterota--1||p__Nitrospirota--5||p__Proteobacteria--3:capture_species_counter=s__Aquitalea sp003693445--1||s__Fen-1255 sp003154155--1||s__JACQBW01 sp016194305--5||s__Kosakonia arachidis--1||s__Pseudomonas_E sp001269775--1||s__UBA8401 sp013361065--2||s__UBA8904 sp002070455--1:evalue_avg=5.171428940442858e-65:evalue_max=3.62e-64:evalue_min=3.69e-86:evalue_std=1.368231376021405e-64:evalue_sum=3.62000025831e-64:gapopen_avg=0.42857142857142855:gapopen_max=3.0:gapopen_min=0.0:gapopen_std=1.1338934190276817:gapopen_sum=3.0:gtdb_class_counter=:gtdb_domain_counter=:gtdb_family_counter=:gtdb_genus_counter=:gtdb_order_counter=:gtdb_phylum_counter=:gtdb_species_counter=:heptad_counter=MCP-40H--9||MCP-44H--3:lbd_counter=:length_avg=139.0:length_max=149.0:length_min=127.0:length_std=9.91631652042901:length_sum=973.0:mismatch_avg=2.857142857142857:mismatch_max=6.0:mismatch_min=1.0:mismatch_std=1.7728105208558367:mismatch_sum=20.0:name=N2341:qcovhsp_avg=97.12857142857142:qcovhsp_max=100.0:qcovhsp_min=95.5:qcovhsp_std=1.627589511838787:qcovhsp_sum=679.9:qend_avg=138.71428571428572:qend_max=149.0:qend_min=125.0:qend_std=10.403753901265409:qend_sum=971.0:qstart_avg=1.1428571428571428:qstart_max=2.0:qstart_min=1.0:qstart_std=0.37796447300922725:qstart_sum=8.0:ref_name_counter=RS_GCF_014699075.1_protein.faa_NZ_JACXAB010000036.1_20@PF00015_full_PFAM.131.338--2||RS_GCF_016734765.1_protein.faa_NZ_JAERQE010000001.1_63@PF00015_full_PFAM.136.337--5:scovhsp_avg=68.57142857142857:scovhsp_max=74.1:scovhsp_min=63.2:scovhsp_std=5.0450352776151055:scovhsp_sum=480.0:send_avg=159.28571428571428:send_max=168.0:send_min=135.0:send_std=11.205865810879075:send_sum=1115.0:sstart_avg=21.285714285714285:sstart_max=38.0:sstart_min=8.0:sstart_std=11.54288071661902:sstart_sum=149.0])0.874:0.00812806[&&NHX:Sample_counter=rhizpot1--23||rhizpot2--1||rhizpot3--13||rhiztom1--3||rhiztom2--1||rhiztom3--3:Type_counter=GTDB--11||capture--44:besthit_avg=92.3952380952381:besthit_max=99.3:besthit_min=64.7:besthit_std=8.675164332188535:besthit_sum=1940.3000000000002:bitscore_avg=199.0:bitscore_max=252.0:bitscore_min=47.0:bitscore_std=49.21889880929885:bitscore_sum=4179.0:capture_class_counter=c__Alphaproteobacteria--7||c__Clostridia--2||c__Desulfotomaculia--1||c__Gammaproteobacteria--12||c__Negativicutes--1||c__Nitrospiria--15||c__Syntrophia--2||c__Thermoanaerobaculia--1||c__UBA10030--3:capture_domain_counter=d__Bacteria--44:capture_family_counter=f__Burkholderiaceae--6||f__CACIAM-22H2--1||f__Cellvibrionaceae--1||f__Chromobacteriaceae--1||f__Dendrosporobacteraceae--1||f__Enterobacteriaceae--2||f__Gp7-AA8--1||f__JACQBW01--15||f__Lachnospiraceae--1||f__Nap2-2B--1||f__Oscillospiraceae--1||f__Pseudomonadaceae--2||f__Rhizobiaceae--3||f__Smithellaceae--2||f__Sphingomonadaceae--2||f__UBA6906--1||f__UBA8401--2||f__Xanthobacteraceae--1:capture_genus_counter=g__46-80--1||g__Agrobacterium--1||g__Aquitalea--1||g__Bradyrhizobium--1||g__C-53--1||g__Cellvibrio--1||g__Citrobacter_B--1||g__Dendrosporobacter--1||g__Fen-1255--1||g__Gp7-AA10--1||g__JACQAF01--1||g__JACQBW01--15||g__Kosakonia--1||g__Lawsonibacter--1||g__Neorhizobium--2||g__Novosphingobium--2||g__Pseudomonas_E--2||g__Rubrivivax--6||g__UBA8401--2||g__UBA8904--2:capture_order_counter=o__Burkholderiales--7||o__CACIAM-22H2--1||o__DSM-1736--1||o__Desulfotomaculales--1||o__Enterobacterales--2||o__Gp7-AA8--1||o__JACQBW01--15||o__Lachnospirales--1||o__Oscillospirales--1||o__Pseudomonadales--3||o__Rhizobiales--4||o__Sphingomonadales--2||o__Syntrophales--2||o__UBA10030--3:capture_phylum_counter=p__Acidobacteriota--1||p__Bacteroidota--3||p__Desulfobacterota--2||p__Firmicutes_A--2||p__Firmicutes_B--1||p__Firmicutes_C--1||p__Nitrospirota--15||p__Proteobacteria--19:capture_species_counter=s__46-80 sp002418775--1||s__Agrobacterium rhizogenes_B--1||s__Aquitalea sp003693445--1||s__Bradyrhizobium viridifuturi--1||s__C-53 sp003612525--1||s__Cellvibrio sp903858205--1||s__Citrobacter_B koseri--1||s__Dendrosporobacter sp003990955--1||s__Fen-1255 sp003154155--1||s__Gp7-AA10 sp003222375--1||s__JACQAF01 sp016195145--1||s__JACQBW01 sp016194305--15||s__Kosakonia arachidis--1||s__Lawsonibacter sp910577805--1||s__Neorhizobium cellulosilyticum--1||s__Neorhizobium sp902167985--1||s__Novosphingobium panipatense--2||s__Pseudomonas_E sp001269775--1||s__Pseudomonas_E sp900582625--1||s__Rubrivivax sp904426505--6||s__UBA8401 sp013361065--2||s__UBA8904 sp002070455--2:evalue_avg=1.2142857142857142e-10:evalue_max=2.55e-09:evalue_min=3.69e-86:evalue_std=5.564556201017804e-10:evalue_sum=2.55e-09:gapopen_avg=0.23809523809523808:gapopen_max=3.0:gapopen_min=0.0:gapopen_std=0.7003400534570262:gapopen_sum=5.0:gtdb_class_counter=c__Bacilli--3||c__Gammaproteobacteria--8:gtdb_domain_counter=d__Bacteria--11:gtdb_family_counter=f__Alteromonadaceae--8||f__Jeotgalibacillaceae--3:gtdb_genus_counter=g__Aliiglaciecola--1||g__Alteromonas_F--1||g__Jeotgalibacillus--3||g__M269--1||g__Paraglaciecola--3||g__Psychrosphaera--1||g__Thalassotalea_C--1:gtdb_order_counter=o__Bacillales_B--3||o__Enterobacterales--8:gtdb_phylum_counter=p__Firmicutes--3||p__Proteobacteria--8:gtdb_species_counter=s__Aliiglaciecola lipolytica_A--1||s__Alteromonas_F sp017368475--1||s__Jeotgalibacillus alimentarius--1||s__Jeotgalibacillus salarius--1||s__Jeotgalibacillus terrae--1||s__M269 sp004353515--1||s__Paraglaciecola arctica--1||s__Paraglaciecola arctica_B--1||s__Paraglaciecola sp009796765--1||s__Psychrosphaera saromensis--1||s__Thalassotalea_C sp001913705--1:heptad_counter=MCP-24H--3||MCP-38H--1||MCP-40H--28||MCP-44H--22||MCP-52H--1:lbd_counter=:lca_tree=d__Bacteria:length_avg=125.9047619047619:length_max=155.0:length_min=27.0:length_std=27.415150486372973:length_sum=2644.0:mismatch_avg=8.476190476190476:mismatch_max=41.0:mismatch_min=1.0:mismatch_std=9.526904259091973:mismatch_sum=178.0:name=N2342:qcovhsp_avg=98.0095238095238:qcovhsp_max=100.0:qcovhsp_min=95.5:qcovhsp_std=1.8986586744080056:qcovhsp_sum=2058.2:qend_avg=125.95238095238095:qend_max=155.0:qend_min=27.0:qend_std=27.36142574954052:qend_sum=2645.0:qstart_avg=1.3333333333333333:qstart_max=4.0:qstart_min=1.0:qstart_std=0.7958224257542215:qstart_sum=28.0:ref_name_counter=GB_GCA_016720685.1_protein.faa_JADKKC010000064.1_15@PF00015_full_PFAM.223.262--1||RS_GCF_009765775.1_protein.faa_NZ_LMUU01000140.1_1@PF00015_full_PFAM.55.252--1||RS_GCF_014699075.1_protein.faa_NZ_JACXAB010000036.1_20@PF00015_full_PFAM.131.338--5||RS_GCF_016427565.1_protein.faa_NZ_JAELXT010000019.1_36@PF00015_full_PFAM.127.335--4||RS_GCF_016734765.1_protein.faa_NZ_JAERQE010000001.1_63@PF00015_full_PFAM.136.337--9||RS_GCF_017824735.1_protein.faa_NZ_JAERQO010000001.1_232@PF00015_full_PFAM.259.429--1:scovhsp_avg=64.87619047619049:scovhsp_max=74.5:scovhsp_min=50.2:scovhsp_std=6.8280967159161365:scovhsp_sum=1362.4:send_avg=155.85714285714286:send_max=176.0:send_min=28.0:send_std=31.6658897147794:send_sum=3273.0:sstart_avg=30.952380952380953:sstart_max=72.0:sstart_min=2.0:sstart_std=19.20280237485193:sstart_sum=650.0],((((c4fbdfaa-e6c6-4e93-a471-e7661bde691f_6@MCPsignal.77.169:0.011093[&&NHX:Sample=rhizpot3:Type=capture:capture_class=c__Desulfitobacteriia:capture_domain=d__Bacteria:capture_family=f__Desulfitobacteriaceae:capture_genus=g__PLLO:capture_order=o__Desulfitobacteriales:capture_phylum=p__Firmicutes_B:capture_species=s__PLLO sp017310645:heptad=MCP-44H],(45cfea80-32f4-4ae9-beae-cc50f5cdcf48_1@MCPsignal.35.109:0[&&NHX:Sample=rhizpot1:Type=capture:capture_class=c__Gammaproteobacteria:capture_domain=d__Bacteria:capture_family=f__Pseudomonadaceae:capture_genus=g__Pseudomonas_E:capture_order=o__Pseudomonadales:capture_phylum=p__Proteobacteria:capture_species=s__Pseudomonas_E sp900582625:heptad=MCP-44H],27db2649-a982-56b2-806c-e4f77d98ac58_3@MCPsignal.91.165:0[&&NHX:Sample=rhizpot3:Type=capture:capture_class=c__Desulfitobacteriia:capture_domain=d__Bacteria:capture_family=f__Desulfitobacteriaceae:capture_genus=g__PLLO:capture_order=o__Desulfitobacteriales:capture_phylum=p__Firmicutes_B:capture_species=s__PLLO sp017310645:heptad=MCP-44H]):5e-09[&&NHX:Sample_counter=rhizpot1--1||rhizpot3--1:Type_counter=capture--2:capture_class_counter=c__Desulfitobacteriia--1||c__Gammaproteobacteria--1:capture_domain_counter=d__Bacteria--2:capture_family_counter=f__Desulfitobacteriaceae--1||f__Pseudomonadaceae--1:capture_genus_counter=g__PLLO--1||g__Pseudomonas_E--1:capture_order_counter=o__Desulfitobacteriales--1||o__Pseudomonadales--1:capture_phylum_counter=p__Firmicutes_B--1||p__Proteobacteria--1:capture_species_counter=s__PLLO sp017310645--1||s__Pseudomonas_E sp900582625--1:gtdb_class_counter=:gtdb_domain_counter=:gtdb_family_counter=:gtdb_genus_counter=:gtdb_order_counter=:gtdb_phylum_counter=:gtdb_species_counter=:heptad_counter=MCP-44H--2:lbd_counter=:name=N2346:ref_name_counter=])0:5e-09[&&NHX:Sample_counter=rhizpot1--1||rhizpot3--2:Type_counter=capture--3:capture_class_counter=c__Desulfitobacteriia--2||c__Gammaproteobacteria--1:capture_domain_counter=d__Bacteria--3:capture_family_counter=f__Desulfitobacteriaceae--2||f__Pseudomonadaceae--1:capture_genus_counter=g__PLLO--2||g__Pseudomonas_E--1:capture_order_counter=o__Desulfitobacteriales--2||o__Pseudomonadales--1:capture_phylum_counter=p__Firmicutes_B--2||p__Proteobacteria--1:capture_species_counter=s__PLLO sp017310645--2||s__Pseudomonas_E sp900582625--1:gtdb_class_counter=:gtdb_domain_counter=:gtdb_family_counter=:gtdb_genus_counter=:gtdb_order_counter=:gtdb_phylum_counter=:gtdb_species_counter=:heptad_counter=MCP-44H--3:lbd_counter=:name=N2347:ref_name_counter=],((e92e56f0-0df2-47ae-a88c-507a052cc64c_4@MCPsignal.54.169:0.00703001[&&NHX:Sample=rhiztom1:Type=capture:besthit=92.1:bitscore=179.0:capture_class=c__Gammaproteobacteria:capture_domain=d__Bacteria:capture_family=f__Ahniellaceae:capture_genus=g__Ahniella:capture_order=o__Xanthomonadales:capture_phylum=p__Proteobacteria:capture_species=s__Ahniella affigens:evalue=3.98e-58:gapopen=0.0:heptad=MCP-40H:length=114.0:mismatch=9.0:qcovhsp=99.1:qend=114.0:qstart=1.0:ref_name=RS_GCF_000739015.1_protein.faa_NZ_JPUG01000065.1_90@PF00015_full_PFAM.136.336:scovhsp=57.0:send=166.0:sstart=53.0],RS_GCF_015694425.1_protein.faa_NZ_JADQDN010000015.1_12@PF00015_full_PFAM.131.335:0.0110699)0.946:0.0168589[&&NHX:Sample_counter=rhiztom1--1:Type_counter=capture--1:besthit_avg=92.1:besthit_max=92.1:besthit_min=92.1:besthit_std=0:besthit_sum=92.1:bitscore_avg=179.0:bitscore_max=179.0:bitscore_min=179.0:bitscore_std=0:bitscore_sum=179.0:capture_class_counter=c__Gammaproteobacteria--1:capture_domain_counter=d__Bacteria--1:capture_family_counter=f__Ahniellaceae--1:capture_genus_counter=g__Ahniella--1:capture_order_counter=o__Xanthomonadales--1:capture_phylum_counter=p__Proteobacteria--1:capture_species_counter=s__Ahniella affigens--1:evalue_avg=3.98e-58:evalue_max=3.98e-58:evalue_min=3.98e-58:evalue_std=0:evalue_sum=3.98e-58:gapopen_avg=0.0:gapopen_max=0.0:gapopen_min=0.0:gapopen_std=0:gapopen_sum=0.0:gtdb_class_counter=:gtdb_domain_counter=:gtdb_family_counter=:gtdb_genus_counter=:gtdb_order_counter=:gtdb_phylum_counter=:gtdb_species_counter=:heptad_counter=MCP-40H--1:lbd_counter=:length_avg=114.0:length_max=114.0:length_min=114.0:length_std=0:length_sum=114.0:mismatch_avg=9.0:mismatch_max=9.0:mismatch_min=9.0:mismatch_std=0:mismatch_sum=9.0:name=N2350:qcovhsp_avg=99.1:qcovhsp_max=99.1:qcovhsp_min=99.1:qcovhsp_std=0:qcovhsp_sum=99.1:qend_avg=114.0:qend_max=114.0:qend_min=114.0:qend_std=0:qend_sum=114.0:qstart_avg=1.0:qstart_max=1.0:qstart_min=1.0:qstart_std=0:qstart_sum=1.0:ref_name_counter=RS_GCF_000739015.1_protein.faa_NZ_JPUG01000065.1_90@PF00015_full_PFAM.136.336--1:scovhsp_avg=57.0:scovhsp_max=57.0:scovhsp_min=57.0:scovhsp_std=0:scovhsp_sum=57.0:send_avg=166.0:send_max=166.0:send_min=166.0:send_std=0:send_sum=166.0:sstart_avg=53.0:sstart_max=53.0:sstart_min=53.0:sstart_std=0:sstart_sum=53.0],RS_GCF_016811235.1_protein.faa_NZ_JAFBID010000006.1_78@PF00015_full_PFAM.122.336:0.015632)0.128:0.00080864[&&NHX:Sample_counter=rhiztom1--1:Type_counter=capture--1:besthit_avg=92.1:besthit_max=92.1:besthit_min=92.1:besthit_std=0:besthit_sum=92.1:bitscore_avg=179.0:bitscore_max=179.0:bitscore_min=179.0:bitscore_std=0:bitscore_sum=179.0:capture_class_counter=c__Gammaproteobacteria--1:capture_domain_counter=d__Bacteria--1:capture_family_counter=f__Ahniellaceae--1:capture_genus_counter=g__Ahniella--1:capture_order_counter=o__Xanthomonadales--1:capture_phylum_counter=p__Proteobacteria--1:capture_species_counter=s__Ahniella affigens--1:evalue_avg=3.98e-58:evalue_max=3.98e-58:evalue_min=3.98e-58:evalue_std=0:evalue_sum=3.98e-58:gapopen_avg=0.0:gapopen_max=0.0:gapopen_min=0.0:gapopen_std=0:gapopen_sum=0.0:gtdb_class_counter=:gtdb_domain_counter=:gtdb_family_counter=:gtdb_genus_counter=:gtdb_order_counter=:gtdb_phylum_counter=:gtdb_species_counter=:heptad_counter=MCP-40H--1:lbd_counter=:length_avg=114.0:length_max=114.0:length_min=114.0:length_std=0:length_sum=114.0:mismatch_avg=9.0:mismatch_max=9.0:mismatch_min=9.0:mismatch_std=0:mismatch_sum=9.0:name=N2352:qcovhsp_avg=99.1:qcovhsp_max=99.1:qcovhsp_min=99.1:qcovhsp_std=0:qcovhsp_sum=99.1:qend_avg=114.0:qend_max=114.0:qend_min=114.0:qend_std=0:qend_sum=114.0:qstart_avg=1.0:qstart_max=1.0:qstart_min=1.0:qstart_std=0:qstart_sum=1.0:ref_name_counter=RS_GCF_000739015.1_protein.faa_NZ_JPUG01000065.1_90@PF00015_full_PFAM.136.336--1:scovhsp_avg=57.0:scovhsp_max=57.0:scovhsp_min=57.0:scovhsp_std=0:scovhsp_sum=57.0:send_avg=166.0:send_max=166.0:send_min=166.0:send_std=0:send_sum=166.0:sstart_avg=53.0:sstart_max=53.0:sstart_min=53.0:sstart_std=0:sstart_sum=53.0])0:1e-08[&&NHX:Sample_counter=rhizpot1--1||rhizpot3--2||rhiztom1--1:Type_counter=capture--4:besthit_avg=92.1:besthit_max=92.1:besthit_min=92.1:besthit_std=0:besthit_sum=92.1:bitscore_avg=179.0:bitscore_max=179.0:bitscore_min=179.0:bitscore_std=0:bitscore_sum=179.0:capture_class_counter=c__Desulfitobacteriia--2||c__Gammaproteobacteria--2:capture_domain_counter=d__Bacteria--4:capture_family_counter=f__Ahniellaceae--1||f__Desulfitobacteriaceae--2||f__Pseudomonadaceae--1:capture_genus_counter=g__Ahniella--1||g__PLLO--2||g__Pseudomonas_E--1:capture_order_counter=o__Desulfitobacteriales--2||o__Pseudomonadales--1||o__Xanthomonadales--1:capture_phylum_counter=p__Firmicutes_B--2||p__Proteobacteria--2:capture_species_counter=s__Ahniella affigens--1||s__PLLO sp017310645--2||s__Pseudomonas_E sp900582625--1:evalue_avg=3.98e-58:evalue_max=3.98e-58:evalue_min=3.98e-58:evalue_std=0:evalue_sum=3.98e-58:gapopen_avg=0.0:gapopen_max=0.0:gapopen_min=0.0:gapopen_std=0:gapopen_sum=0.0:gtdb_class_counter=:gtdb_domain_counter=:gtdb_family_counter=:gtdb_genus_counter=:gtdb_order_counter=:gtdb_phylum_counter=:gtdb_species_counter=:heptad_counter=MCP-40H--1||MCP-44H--3:lbd_counter=:length_avg=114.0:length_max=114.0:length_min=114.0:length_std=0:length_sum=114.0:mismatch_avg=9.0:mismatch_max=9.0:mismatch_min=9.0:mismatch_std=0:mismatch_sum=9.0:name=N2353:qcovhsp_avg=99.1:qcovhsp_max=99.1:qcovhsp_min=99.1:qcovhsp_std=0:qcovhsp_sum=99.1:qend_avg=114.0:qend_max=114.0:qend_min=114.0:qend_std=0:qend_sum=114.0:qstart_avg=1.0:qstart_max=1.0:qstart_min=1.0:qstart_std=0:qstart_sum=1.0:ref_name_counter=RS_GCF_000739015.1_protein.faa_NZ_JPUG01000065.1_90@PF00015_full_PFAM.136.336--1:scovhsp_avg=57.0:scovhsp_max=57.0:scovhsp_min=57.0:scovhsp_std=0:scovhsp_sum=57.0:send_avg=166.0:send_max=166.0:send_min=166.0:send_std=0:send_sum=166.0:sstart_avg=53.0:sstart_max=53.0:sstart_min=53.0:sstart_std=0:sstart_sum=53.0],(2fc481d4-ee7e-4365-889d-94dd844edd4a_4@MCPsignal.264.414:0.0221288[&&NHX:Sample=rhizpot1:Type=capture:besthit=95.3:bitscore=241.0:capture_class=c__Syntrophia:capture_domain=d__Bacteria:capture_family=f__Smithellaceae:capture_genus=g__UBA8904:capture_order=o__Syntrophales:capture_phylum=p__Desulfobacterota:capture_species=s__UBA8904 sp002070455:evalue=5.34e-82:gapopen=0.0:heptad=MCP-44H:length=148.0:mismatch=7.0:qcovhsp=98.7:qend=149.0:qstart=2.0:ref_name=RS_GCF_000739015.1_protein.faa_NZ_JPUG01000065.1_90@PF00015_full_PFAM.136.336:scovhsp=74.0:send=166.0:sstart=19.0],(RS_GCF_000739015.1_protein.faa_NZ_JPUG01000065.1_90@PF00015_full_PFAM.136.336:0.0215327,(140c211e-98a5-4f04-a440-5581ac57f993_5@MCPsignal.40.188:1.3e-08[&&NHX:Sample=rhizpot1:Type=capture:besthit=94.6:bitscore=231.0:capture_class=c__Gammaproteobacteria:capture_domain=d__Bacteria:capture_family=f__Pseudomonadaceae:capture_genus=g__Pseudomonas_E:capture_order=o__Pseudomonadales:capture_phylum=p__Proteobacteria:capture_species=s__Pseudomonas_E sp900582625:evalue=6.33e-78:gapopen=1.0:heptad=MCP-44H:length=148.0:mismatch=7.0:qcovhsp=100.0:qend=148.0:qstart=1.0:ref_name=RS_GCF_000739015.1_protein.faa_NZ_JPUG01000065.1_90@PF00015_full_PFAM.136.336:scovhsp=73.5:send=165.0:sstart=19.0],42fd49ed-427e-4553-8131-9d5733cbc1c0_5@MCPsignal.128.249:0.0144435[&&NHX:besthit=98.3:bitscore=199.0:evalue=1.4e-65:gapopen=0.0:length=119.0:mismatch=2.0:qcovhsp=98.3:qend=121.0:qstart=3.0:ref_name=RS_GCF_016811235.1_protein.faa_NZ_JAFBID010000006.1_78@PF00015_full_PFAM.122.336:scovhsp=55.6:send=152.0:sstart=34.0])0.7:0.00558044[&&NHX:Sample_counter=rhizpot1--1:Type_counter=capture--1:besthit_avg=96.44999999999999:besthit_max=98.3:besthit_min=94.6:besthit_std=2.616295090390228:besthit_sum=192.89999999999998:bitscore_avg=215.0:bitscore_max=231.0:bitscore_min=199.0:bitscore_std=22.627416997969522:bitscore_sum=430.0:capture_class_counter=c__Gammaproteobacteria--1:capture_domain_counter=d__Bacteria--1:capture_family_counter=f__Pseudomonadaceae--1:capture_genus_counter=g__Pseudomonas_E--1:capture_order_counter=o__Pseudomonadales--1:capture_phylum_counter=p__Proteobacteria--1:capture_species_counter=s__Pseudomonas_E sp900582625--1:evalue_avg=7.000000000003165e-66:evalue_max=1.4e-65:evalue_min=6.33e-78:evalue_std=9.89949493660719e-66:evalue_sum=1.400000000000633e-65:gapopen_avg=0.5:gapopen_max=1.0:gapopen_min=0.0:gapopen_std=0.7071067811865476:gapopen_sum=1.0:gtdb_class_counter=:gtdb_domain_counter=:gtdb_family_counter=:gtdb_genus_counter=:gtdb_order_counter=:gtdb_phylum_counter=:gtdb_species_counter=:heptad_counter=MCP-44H--1:lbd_counter=:length_avg=133.5:length_max=148.0:length_min=119.0:length_std=20.506096654409877:length_sum=267.0:mismatch_avg=4.5:mismatch_max=7.0:mismatch_min=2.0:mismatch_std=3.5355339059327378:mismatch_sum=9.0:name=N2358:qcovhsp_avg=99.15:qcovhsp_max=100.0:qcovhsp_min=98.3:qcovhsp_std=1.2020815280171329:qcovhsp_sum=198.3:qend_avg=134.5:qend_max=148.0:qend_min=121.0:qend_std=19.091883092036785:qend_sum=269.0:qstart_avg=2.0:qstart_max=3.0:qstart_min=1.0:qstart_std=1.4142135623730951:qstart_sum=4.0:ref_name_counter=RS_GCF_000739015.1_protein.faa_NZ_JPUG01000065.1_90@PF00015_full_PFAM.136.336--1||RS_GCF_016811235.1_protein.faa_NZ_JAFBID010000006.1_78@PF00015_full_PFAM.122.336--1:scovhsp_avg=64.55:scovhsp_max=73.5:scovhsp_min=55.6:scovhsp_std=12.6572113832392:scovhsp_sum=129.1:send_avg=158.5:send_max=165.0:send_min=152.0:send_std=9.192388155425117:send_sum=317.0:sstart_avg=26.5:sstart_max=34.0:sstart_min=19.0:sstart_std=10.606601717798213:sstart_sum=53.0])0.323:0.00341205[&&NHX:Sample_counter=rhizpot1--1:Type_counter=capture--1:besthit_avg=96.44999999999999:besthit_max=98.3:besthit_min=94.6:besthit_std=2.616295090390228:besthit_sum=192.89999999999998:bitscore_avg=215.0:bitscore_max=231.0:bitscore_min=199.0:bitscore_std=22.627416997969522:bitscore_sum=430.0:capture_class_counter=c__Gammaproteobacteria--1:capture_domain_counter=d__Bacteria--1:capture_family_counter=f__Pseudomonadaceae--1:capture_genus_counter=g__Pseudomonas_E--1:capture_order_counter=o__Pseudomonadales--1:capture_phylum_counter=p__Proteobacteria--1:capture_species_counter=s__Pseudomonas_E sp900582625--1:evalue_avg=7.000000000003165e-66:evalue_max=1.4e-65:evalue_min=6.33e-78:evalue_std=9.89949493660719e-66:evalue_sum=1.400000000000633e-65:gapopen_avg=0.5:gapopen_max=1.0:gapopen_min=0.0:gapopen_std=0.7071067811865476:gapopen_sum=1.0:gtdb_class_counter=:gtdb_domain_counter=:gtdb_family_counter=:gtdb_genus_counter=:gtdb_order_counter=:gtdb_phylum_counter=:gtdb_species_counter=:heptad_counter=MCP-44H--1:lbd_counter=:length_avg=133.5:length_max=148.0:length_min=119.0:length_std=20.506096654409877:length_sum=267.0:mismatch_avg=4.5:mismatch_max=7.0:mismatch_min=2.0:mismatch_std=3.5355339059327378:mismatch_sum=9.0:name=N2359:qcovhsp_avg=99.15:qcovhsp_max=100.0:qcovhsp_min=98.3:qcovhsp_std=1.2020815280171329:qcovhsp_sum=198.3:qend_avg=134.5:qend_max=148.0:qend_min=121.0:qend_std=19.091883092036785:qend_sum=269.0:qstart_avg=2.0:qstart_max=3.0:qstart_min=1.0:qstart_std=1.4142135623730951:qstart_sum=4.0:ref_name_counter=RS_GCF_000739015.1_protein.faa_NZ_JPUG01000065.1_90@PF00015_full_PFAM.136.336--1||RS_GCF_016811235.1_protein.faa_NZ_JAFBID010000006.1_78@PF00015_full_PFAM.122.336--1:scovhsp_avg=64.55:scovhsp_max=73.5:scovhsp_min=55.6:scovhsp_std=12.6572113832392:scovhsp_sum=129.1:send_avg=158.5:send_max=165.0:send_min=152.0:send_std=9.192388155425117:send_sum=317.0:sstart_avg=26.5:sstart_max=34.0:sstart_min=19.0:sstart_std=10.606601717798213:sstart_sum=53.0])0:5e-09[&&NHX:Sample_counter=rhizpot1--2:Type_counter=capture--2:besthit_avg=96.06666666666666:besthit_max=98.3:besthit_min=94.6:besthit_std=1.9655363983740768:besthit_sum=288.2:bitscore_avg=223.66666666666666:bitscore_max=241.0:bitscore_min=199.0:bitscore_std=21.93931022920578:bitscore_sum=671.0:capture_class_counter=c__Gammaproteobacteria--1||c__Syntrophia--1:capture_domain_counter=d__Bacteria--2:capture_family_counter=f__Pseudomonadaceae--1||f__Smithellaceae--1:capture_genus_counter=g__Pseudomonas_E--1||g__UBA8904--1:capture_order_counter=o__Pseudomonadales--1||o__Syntrophales--1:capture_phylum_counter=p__Desulfobacterota--1||p__Proteobacteria--1:capture_species_counter=s__Pseudomonas_E sp900582625--1||s__UBA8904 sp002070455--1:evalue_avg=4.666666666668777e-66:evalue_max=1.4e-65:evalue_min=5.34e-82:evalue_std=8.082903768652934e-66:evalue_sum=1.400000000000633e-65:gapopen_avg=0.3333333333333333:gapopen_max=1.0:gapopen_min=0.0:gapopen_std=0.5773502691896258:gapopen_sum=1.0:gtdb_class_counter=:gtdb_domain_counter=:gtdb_family_counter=:gtdb_genus_counter=:gtdb_order_counter=:gtdb_phylum_counter=:gtdb_species_counter=:heptad_counter=MCP-44H--2:lbd_counter=:length_avg=138.33333333333334:length_max=148.0:length_min=119.0:length_std=16.743157806499145:length_sum=415.0:mismatch_avg=5.333333333333333:mismatch_max=7.0:mismatch_min=2.0:mismatch_std=2.8867513459481287:mismatch_sum=16.0:name=N2360:qcovhsp_avg=99.0:qcovhsp_max=100.0:qcovhsp_min=98.3:qcovhsp_std=0.8888194417315596:qcovhsp_sum=297.0:qend_avg=139.33333333333334:qend_max=149.0:qend_min=121.0:qend_std=15.885003409925142:qend_sum=418.0:qstart_avg=2.0:qstart_max=3.0:qstart_min=1.0:qstart_std=1.0:qstart_sum=6.0:ref_name_counter=RS_GCF_000739015.1_protein.faa_NZ_JPUG01000065.1_90@PF00015_full_PFAM.136.336--2||RS_GCF_016811235.1_protein.faa_NZ_JAFBID010000006.1_78@PF00015_full_PFAM.122.336--1:scovhsp_avg=67.7:scovhsp_max=74.0:scovhsp_min=55.6:scovhsp_std=10.481889142707052:scovhsp_sum=203.1:send_avg=161.0:send_max=166.0:send_min=152.0:send_std=7.810249675906654:send_sum=483.0:sstart_avg=24.0:sstart_max=34.0:sstart_min=19.0:sstart_std=8.660254037844387:sstart_sum=72.0])0.373:5e-09[&&NHX:Sample_counter=rhizpot1--3||rhizpot3--2||rhiztom1--1:Type_counter=capture--6:besthit_avg=95.07499999999999:besthit_max=98.3:besthit_min=92.1:besthit_std=2.551306854666187:besthit_sum=380.29999999999995:bitscore_avg=212.5:bitscore_max=241.0:bitscore_min=179.0:bitscore_std=28.629821282478634:bitscore_sum=850.0:capture_class_counter=c__Desulfitobacteriia--2||c__Gammaproteobacteria--3||c__Syntrophia--1:capture_domain_counter=d__Bacteria--6:capture_family_counter=f__Ahniellaceae--1||f__Desulfitobacteriaceae--2||f__Pseudomonadaceae--2||f__Smithellaceae--1:capture_genus_counter=g__Ahniella--1||g__PLLO--2||g__Pseudomonas_E--2||g__UBA8904--1:capture_order_counter=o__Desulfitobacteriales--2||o__Pseudomonadales--2||o__Syntrophales--1||o__Xanthomonadales--1:capture_phylum_counter=p__Desulfobacterota--1||p__Firmicutes_B--2||p__Proteobacteria--3:capture_species_counter=s__Ahniella affigens--1||s__PLLO sp017310645--2||s__Pseudomonas_E sp900582625--2||s__UBA8904 sp002070455--1:evalue_avg=9.95000035e-59:evalue_max=3.98e-58:evalue_min=5.34e-82:evalue_std=1.989999976666668e-58:evalue_sum=3.98000014e-58:gapopen_avg=0.25:gapopen_max=1.0:gapopen_min=0.0:gapopen_std=0.5:gapopen_sum=1.0:gtdb_class_counter=:gtdb_domain_counter=:gtdb_family_counter=:gtdb_genus_counter=:gtdb_order_counter=:gtdb_phylum_counter=:gtdb_species_counter=:heptad_counter=MCP-40H--1||MCP-44H--5:lbd_counter=:length_avg=132.25:length_max=148.0:length_min=114.0:length_std=18.300728582946274:length_sum=529.0:mismatch_avg=6.25:mismatch_max=9.0:mismatch_min=2.0:mismatch_std=2.9860788111948193:mismatch_sum=25.0:name=N2361:qcovhsp_avg=99.025:qcovhsp_max=100.0:qcovhsp_min=98.3:qcovhsp_std=0.7274384280931735:qcovhsp_sum=396.1:qend_avg=133.0:qend_max=149.0:qend_min=114.0:qend_std=18.12916618784953:qend_sum=532.0:qstart_avg=1.75:qstart_max=3.0:qstart_min=1.0:qstart_std=0.9574271077563381:qstart_sum=7.0:ref_name_counter=RS_GCF_000739015.1_protein.faa_NZ_JPUG01000065.1_90@PF00015_full_PFAM.136.336--3||RS_GCF_016811235.1_protein.faa_NZ_JAFBID010000006.1_78@PF00015_full_PFAM.122.336--1:scovhsp_avg=65.025:scovhsp_max=74.0:scovhsp_min=55.6:scovhsp_std=10.093025644803776:scovhsp_sum=260.1:send_avg=162.25:send_max=166.0:send_min=152.0:send_std=6.849574196011505:send_sum=649.0:sstart_avg=31.25:sstart_max=53.0:sstart_min=19.0:sstart_std=16.132265804901678:sstart_sum=125.0],c37eca28-d8a8-489c-88af-544f0a0fe56e_4@MCPsignal.73.133:5e-09)0.156:0.0163318[&&NHX:Sample_counter=rhizpot1--3||rhizpot3--2||rhiztom1--1:Type_counter=capture--6:besthit_avg=95.075:besthit_max=98.3:besthit_min=92.1:besthit_std=2.551306854666187:besthit_sum=380.3:bitscore_avg=212.5:bitscore_max=241.0:bitscore_min=179.0:bitscore_std=28.629821282478634:bitscore_sum=850.0:capture_class_counter=c__Desulfitobacteriia--2||c__Gammaproteobacteria--3||c__Syntrophia--1:capture_domain_counter=d__Bacteria--6:capture_family_counter=f__Ahniellaceae--1||f__Desulfitobacteriaceae--2||f__Pseudomonadaceae--2||f__Smithellaceae--1:capture_genus_counter=g__Ahniella--1||g__PLLO--2||g__Pseudomonas_E--2||g__UBA8904--1:capture_order_counter=o__Desulfitobacteriales--2||o__Pseudomonadales--2||o__Syntrophales--1||o__Xanthomonadales--1:capture_phylum_counter=p__Desulfobacterota--1||p__Firmicutes_B--2||p__Proteobacteria--3:capture_species_counter=s__Ahniella affigens--1||s__PLLO sp017310645--2||s__Pseudomonas_E sp900582625--2||s__UBA8904 sp002070455--1:evalue_avg=9.95000035e-59:evalue_max=3.98e-58:evalue_min=5.34e-82:evalue_std=1.989999976666668e-58:evalue_sum=3.98000014e-58:gapopen_avg=0.25:gapopen_max=1.0:gapopen_min=0.0:gapopen_std=0.5:gapopen_sum=1.0:gtdb_class_counter=:gtdb_domain_counter=:gtdb_family_counter=:gtdb_genus_counter=:gtdb_order_counter=:gtdb_phylum_counter=:gtdb_species_counter=:heptad_counter=MCP-40H--1||MCP-44H--5:lbd_counter=:length_avg=132.25:length_max=148.0:length_min=114.0:length_std=18.300728582946274:length_sum=529.0:mismatch_avg=6.25:mismatch_max=9.0:mismatch_min=2.0:mismatch_std=2.9860788111948193:mismatch_sum=25.0:name=N2363:qcovhsp_avg=99.025:qcovhsp_max=100.0:qcovhsp_min=98.3:qcovhsp_std=0.7274384280931735:qcovhsp_sum=396.1:qend_avg=133.0:qend_max=149.0:qend_min=114.0:qend_std=18.12916618784953:qend_sum=532.0:qstart_avg=1.75:qstart_max=3.0:qstart_min=1.0:qstart_std=0.9574271077563381:qstart_sum=7.0:ref_name_counter=RS_GCF_000739015.1_protein.faa_NZ_JPUG01000065.1_90@PF00015_full_PFAM.136.336--3||RS_GCF_016811235.1_protein.faa_NZ_JAFBID010000006.1_78@PF00015_full_PFAM.122.336--1:scovhsp_avg=65.025:scovhsp_max=74.0:scovhsp_min=55.6:scovhsp_std=10.093025644803776:scovhsp_sum=260.1:send_avg=162.25:send_max=166.0:send_min=152.0:send_std=6.849574196011505:send_sum=649.0:sstart_avg=31.25:sstart_max=53.0:sstart_min=19.0:sstart_std=16.132265804901678:sstart_sum=125.0])0.835:0.00892181[&&NHX:Sample_counter=rhizpot1--26||rhizpot2--1||rhizpot3--15||rhiztom1--4||rhiztom2--1||rhiztom3--3:Type_counter=GTDB--11||capture--50:besthit_avg=92.824:besthit_max=99.3:besthit_min=64.7:besthit_std=8.033330567081126:besthit_sum=2320.6:bitscore_avg=201.16:bitscore_max=252.0:bitscore_min=47.0:bitscore_std=46.33274579963218:bitscore_sum=5029.0:capture_class_counter=c__Alphaproteobacteria--7||c__Clostridia--2||c__Desulfitobacteriia--2||c__Desulfotomaculia--1||c__Gammaproteobacteria--15||c__Negativicutes--1||c__Nitrospiria--15||c__Syntrophia--3||c__Thermoanaerobaculia--1||c__UBA10030--3:capture_domain_counter=d__Bacteria--50:capture_family_counter=f__Ahniellaceae--1||f__Burkholderiaceae--6||f__CACIAM-22H2--1||f__Cellvibrionaceae--1||f__Chromobacteriaceae--1||f__Dendrosporobacteraceae--1||f__Desulfitobacteriaceae--2||f__Enterobacteriaceae--2||f__Gp7-AA8--1||f__JACQBW01--15||f__Lachnospiraceae--1||f__Nap2-2B--1||f__Oscillospiraceae--1||f__Pseudomonadaceae--4||f__Rhizobiaceae--3||f__Smithellaceae--3||f__Sphingomonadaceae--2||f__UBA6906--1||f__UBA8401--2||f__Xanthobacteraceae--1:capture_genus_counter=g__46-80--1||g__Agrobacterium--1||g__Ahniella--1||g__Aquitalea--1||g__Bradyrhizobium--1||g__C-53--1||g__Cellvibrio--1||g__Citrobacter_B--1||g__Dendrosporobacter--1||g__Fen-1255--1||g__Gp7-AA10--1||g__JACQAF01--1||g__JACQBW01--15||g__Kosakonia--1||g__Lawsonibacter--1||g__Neorhizobium--2||g__Novosphingobium--2||g__PLLO--2||g__Pseudomonas_E--4||g__Rubrivivax--6||g__UBA8401--2||g__UBA8904--3:capture_order_counter=o__Burkholderiales--7||o__CACIAM-22H2--1||o__DSM-1736--1||o__Desulfitobacteriales--2||o__Desulfotomaculales--1||o__Enterobacterales--2||o__Gp7-AA8--1||o__JACQBW01--15||o__Lachnospirales--1||o__Oscillospirales--1||o__Pseudomonadales--5||o__Rhizobiales--4||o__Sphingomonadales--2||o__Syntrophales--3||o__UBA10030--3||o__Xanthomonadales--1:capture_phylum_counter=p__Acidobacteriota--1||p__Bacteroidota--3||p__Desulfobacterota--3||p__Firmicutes_A--2||p__Firmicutes_B--3||p__Firmicutes_C--1||p__Nitrospirota--15||p__Proteobacteria--22:capture_species_counter=s__46-80 sp002418775--1||s__Agrobacterium rhizogenes_B--1||s__Ahniella affigens--1||s__Aquitalea sp003693445--1||s__Bradyrhizobium viridifuturi--1||s__C-53 sp003612525--1||s__Cellvibrio sp903858205--1||s__Citrobacter_B koseri--1||s__Dendrosporobacter sp003990955--1||s__Fen-1255 sp003154155--1||s__Gp7-AA10 sp003222375--1||s__JACQAF01 sp016195145--1||s__JACQBW01 sp016194305--15||s__Kosakonia arachidis--1||s__Lawsonibacter sp910577805--1||s__Neorhizobium cellulosilyticum--1||s__Neorhizobium sp902167985--1||s__Novosphingobium panipatense--2||s__PLLO sp017310645--2||s__Pseudomonas_E sp001269775--1||s__Pseudomonas_E sp900582625--3||s__Rubrivivax sp904426505--6||s__UBA8401 sp013361065--2||s__UBA8904 sp002070455--3:evalue_avg=1.0200000000000001e-10:evalue_max=2.55e-09:evalue_min=3.69e-86:evalue_std=5.1e-10:evalue_sum=2.55e-09:gapopen_avg=0.24:gapopen_max=3.0:gapopen_min=0.0:gapopen_std=0.6633249580710799:gapopen_sum=6.0:gtdb_class_counter=c__Bacilli--3||c__Gammaproteobacteria--8:gtdb_domain_counter=d__Bacteria--11:gtdb_family_counter=f__Alteromonadaceae--8||f__Jeotgalibacillaceae--3:gtdb_genus_counter=g__Aliiglaciecola--1||g__Alteromonas_F--1||g__Jeotgalibacillus--3||g__M269--1||g__Paraglaciecola--3||g__Psychrosphaera--1||g__Thalassotalea_C--1:gtdb_order_counter=o__Bacillales_B--3||o__Enterobacterales--8:gtdb_phylum_counter=p__Firmicutes--3||p__Proteobacteria--8:gtdb_species_counter=s__Aliiglaciecola lipolytica_A--1||s__Alteromonas_F sp017368475--1||s__Jeotgalibacillus alimentarius--1||s__Jeotgalibacillus salarius--1||s__Jeotgalibacillus terrae--1||s__M269 sp004353515--1||s__Paraglaciecola arctica--1||s__Paraglaciecola arctica_B--1||s__Paraglaciecola sp009796765--1||s__Psychrosphaera saromensis--1||s__Thalassotalea_C sp001913705--1:heptad_counter=MCP-24H--3||MCP-38H--1||MCP-40H--29||MCP-44H--27||MCP-52H--1:lbd_counter=:lca_tree=d__Bacteria:length_avg=126.92:length_max=155.0:length_min=27.0:length_std=25.958171481571398:length_sum=3173.0:mismatch_avg=8.12:mismatch_max=41.0:mismatch_min=1.0:mismatch_std=8.800189391901366:mismatch_sum=203.0:name=N2364:qcovhsp_avg=98.17200000000001:qcovhsp_max=100.0:qcovhsp_min=95.5:qcovhsp_std=1.792930561957156:qcovhsp_sum=2454.3:qend_avg=127.08:qend_max=155.0:qend_min=27.0:qend_std=25.921226822818397:qend_sum=3177.0:qstart_avg=1.4:qstart_max=4.0:qstart_min=1.0:qstart_std=0.816496580927726:qstart_sum=35.0:ref_name_counter=GB_GCA_016720685.1_protein.faa_JADKKC010000064.1_15@PF00015_full_PFAM.223.262--1||RS_GCF_000739015.1_protein.faa_NZ_JPUG01000065.1_90@PF00015_full_PFAM.136.336--3||RS_GCF_009765775.1_protein.faa_NZ_LMUU01000140.1_1@PF00015_full_PFAM.55.252--1||RS_GCF_014699075.1_protein.faa_NZ_JACXAB010000036.1_20@PF00015_full_PFAM.131.338--5||RS_GCF_016427565.1_protein.faa_NZ_JAELXT010000019.1_36@PF00015_full_PFAM.127.335--4||RS_GCF_016734765.1_protein.faa_NZ_JAERQE010000001.1_63@PF00015_full_PFAM.136.337--9||RS_GCF_016811235.1_protein.faa_NZ_JAFBID010000006.1_78@PF00015_full_PFAM.122.336--1||RS_GCF_017824735.1_protein.faa_NZ_JAERQO010000001.1_232@PF00015_full_PFAM.259.429--1:scovhsp_avg=64.89999999999999:scovhsp_max=74.5:scovhsp_min=50.2:scovhsp_std=7.182559896490014:scovhsp_sum=1622.4999999999998:send_avg=156.88:send_max=176.0:send_min=28.0:send_std=29.106585738168146:send_sum=3922.0:sstart_avg=31.0:sstart_max=72.0:sstart_min=2.0:sstart_std=18.434568976065954:sstart_sum=775.0])0.827:0.010602[&&NHX:Sample_counter=rhizpot1--52||rhizpot2--4||rhizpot3--31||rhiztom1--4||rhiztom2--1||rhiztom3--3:Type_counter=GTDB--11||capture--95:besthit_avg=89.22931034482757:besthit_max=99.3:besthit_min=64.5:besthit_std=8.016868370093142:besthit_sum=5175.299999999999:bitscore_avg=204.6551724137931:bitscore_max=252.0:bitscore_min=47.0:bitscore_std=38.95186040379998:bitscore_sum=11870.0:capture_class_counter=c__Alphaproteobacteria--7||c__Bacilli--1||c__Clostridia--3||c__Desulfitobacteriia--2||c__Desulfotomaculia--1||c__Desulfuromonadia--1||c__Gammaproteobacteria--55||c__Magnetococcia--1||c__Negativicutes--1||c__Nitrospiria--16||c__Syntrophia--3||c__Thermoanaerobaculia--1||c__UBA10030--3:capture_domain_counter=d__Bacteria--95:capture_family_counter=f__Ahniellaceae--1||f__Bacillaceae--1||f__Burkholderiaceae--43||f__CACIAM-22H2--1||f__Cellvibrionaceae--1||f__Chromobacteriaceae--2||f__Dendrosporobacteraceae--1||f__Desulfitobacteriaceae--2||f__Enterobacteriaceae--4||f__Gp7-AA8--1||f__JACQBW01--16||f__Lachnospiraceae--2||f__Magnetaquicoccaceae--1||f__Nap2-2B--1||f__Oscillospiraceae--1||f__Pseudomonadaceae--4||f__Rhizobiaceae--3||f__SZUA-540--1||f__Smithellaceae--3||f__Sphingomonadaceae--2||f__UBA6906--1||f__UBA8401--2||f__Xanthobacteraceae--1:capture_genus_counter=g__46-80--1||g__Agrobacterium--1||g__Ahniella--1||g__Aquitalea--2||g__Bacillus--1||g__Bradyrhizobium--1||g__C-53--1||g__CAG-95--1||g__Cellvibrio--1||g__Citrobacter_B--1||g__Dendrosporobacter--1||g__Duganella--30||g__Fen-1255--1||g__Gp7-AA10--1||g__JACQAF01--1||g__JACQBW01--16||g__Kosakonia--1||g__LX47W--7||g__Lawsonibacter--1||g__Neorhizobium--2||g__Novosphingobium--2||g__PLLO--2||g__Pectobacterium--1||g__Pseudomonas_E--4||g__Rubrivivax--6||g__SZUA-540--1||g__UBA8401--2||g__UBA8904--3||g__WMHbin3--1||g__Yersinia--1:capture_order_counter=o__Bacillales--1||o__Burkholderiales--45||o__CACIAM-22H2--1||o__DSM-1736--1||o__Desulfitobacteriales--2||o__Desulfotomaculales--1||o__Desulfuromonadales--1||o__Enterobacterales--4||o__Gp7-AA8--1||o__JACQBW01--16||o__Lachnospirales--2||o__Magnetococcales--1||o__Oscillospirales--1||o__Pseudomonadales--5||o__Rhizobiales--4||o__Sphingomonadales--2||o__Syntrophales--3||o__UBA10030--3||o__Xanthomonadales--1:capture_phylum_counter=p__Acidobacteriota--1||p__Bacteroidota--3||p__Desulfobacterota--4||p__Firmicutes--1||p__Firmicutes_A--3||p__Firmicutes_B--3||p__Firmicutes_C--1||p__Nitrospirota--16||p__Proteobacteria--63:capture_species_counter=s__46-80 sp002418775--1||s__Agrobacterium rhizogenes_B--1||s__Ahniella affigens--1||s__Aquitalea sp003693445--2||s__Bacillus haynesii--1||s__Bradyrhizobium viridifuturi--1||s__C-53 sp003612525--1||s__CAG-95 sp910579425--1||s__Cellvibrio sp903858205--1||s__Citrobacter_B koseri--1||s__Dendrosporobacter sp003990955--1||s__Duganella aceris--30||s__Fen-1255 sp003154155--1||s__Gp7-AA10 sp003222375--1||s__JACQAF01 sp016195145--1||s__JACQBW01 sp016194305--16||s__Kosakonia arachidis--1||s__LX47W sp014042355--7||s__Lawsonibacter sp910577805--1||s__Neorhizobium cellulosilyticum--1||s__Neorhizobium sp902167985--1||s__Novosphingobium panipatense--2||s__PLLO sp017310645--2||s__Pectobacterium actinidiae--1||s__Pseudomonas_E sp001269775--1||s__Pseudomonas_E sp900582625--3||s__Rubrivivax sp904426505--6||s__SZUA-540 sp003250235--1||s__UBA8401 sp013361065--2||s__UBA8904 sp002070455--3||s__WMHbin3 sp002753185--1||s__Yersinia pekkanenii--1:evalue_avg=4.396551724137931e-11:evalue_max=2.55e-09:evalue_min=3.69e-86:evalue_std=3.348314037922925e-10:evalue_sum=2.55e-09:gapopen_avg=0.1724137931034483:gapopen_max=3.0:gapopen_min=0.0:gapopen_std=0.5004535148324637:gapopen_sum=10.0:gtdb_class_counter=c__Bacilli--3||c__Gammaproteobacteria--8:gtdb_domain_counter=d__Bacteria--11:gtdb_family_counter=f__Alteromonadaceae--8||f__Jeotgalibacillaceae--3:gtdb_genus_counter=g__Aliiglaciecola--1||g__Alteromonas_F--1||g__Jeotgalibacillus--3||g__M269--1||g__Paraglaciecola--3||g__Psychrosphaera--1||g__Thalassotalea_C--1:gtdb_order_counter=o__Bacillales_B--3||o__Enterobacterales--8:gtdb_phylum_counter=p__Firmicutes--3||p__Proteobacteria--8:gtdb_species_counter=s__Aliiglaciecola lipolytica_A--1||s__Alteromonas_F sp017368475--1||s__Jeotgalibacillus alimentarius--1||s__Jeotgalibacillus salarius--1||s__Jeotgalibacillus terrae--1||s__M269 sp004353515--1||s__Paraglaciecola arctica--1||s__Paraglaciecola arctica_B--1||s__Paraglaciecola sp009796765--1||s__Psychrosphaera saromensis--1||s__Thalassotalea_C sp001913705--1:heptad_counter=MCP-24H--3||MCP-34H--1||MCP-38H--1||MCP-40H--50||MCP-44H--50||MCP-52H--1:lbd_counter=:lca_tree=d__Bacteria:length_avg=134.06896551724137:length_max=157.0:length_min=27.0:length_std=21.775458638363297:length_sum=7776.0:mismatch_avg=14.017241379310345:mismatch_max=45.0:mismatch_min=1.0:mismatch_std=10.188558046334176:mismatch_sum=813.0:name=N2365:qcovhsp_avg=99.03103448275863:qcovhsp_max=100.0:qcovhsp_min=95.5:qcovhsp_std=1.488459334940843:qcovhsp_sum=5743.8:qend_avg=134.20689655172413:qend_max=157.0:qend_min=27.0:qend_std=21.742317554846295:qend_sum=7784.0:qstart_avg=1.2758620689655173:qstart_max=6.0:qstart_min=1.0:qstart_std=0.8541560613450485:qstart_sum=74.0:ref_name_counter=GB_GCA_016720685.1_protein.faa_JADKKC010000064.1_15@PF00015_full_PFAM.223.262--1||RS_GCF_000739015.1_protein.faa_NZ_JPUG01000065.1_90@PF00015_full_PFAM.136.336--14||RS_GCF_009765775.1_protein.faa_NZ_LMUU01000140.1_1@PF00015_full_PFAM.55.252--1||RS_GCF_014699075.1_protein.faa_NZ_JACXAB010000036.1_20@PF00015_full_PFAM.131.338--5||RS_GCF_016427565.1_protein.faa_NZ_JAELXT010000019.1_36@PF00015_full_PFAM.127.335--26||RS_GCF_016734765.1_protein.faa_NZ_JAERQE010000001.1_63@PF00015_full_PFAM.136.337--9||RS_GCF_016811235.1_protein.faa_NZ_JAFBID010000006.1_78@PF00015_full_PFAM.122.336--1||RS_GCF_017824735.1_protein.faa_NZ_JAERQO010000001.1_232@PF00015_full_PFAM.259.429--1:scovhsp_avg=66.63620689655171:scovhsp_max=77.5:scovhsp_min=50.2:scovhsp_std=7.945421240770368:scovhsp_sum=3864.8999999999996:send_avg=159.3793103448276:send_max=176.0:send_min=28.0:send_std=22.397389874720716:send_sum=9244.0:sstart_avg=26.362068965517242:sstart_max=72.0:sstart_min=2.0:sstart_std=14.062140631961233:sstart_sum=1529.0])0.883:0.0149486[&&NHX:Sample_counter=rhizpot1--52||rhizpot2--4||rhizpot3--31||rhiztom1--4||rhiztom2--1||rhiztom3--3:Type_counter=GTDB--11||capture--95:besthit_avg=89.22931034482757:besthit_max=99.3:besthit_min=64.5:besthit_std=8.016868370093142:besthit_sum=5175.299999999999:bitscore_avg=204.6551724137931:bitscore_max=252.0:bitscore_min=47.0:bitscore_std=38.95186040379998:bitscore_sum=11870.0:capture_class_counter=c__Alphaproteobacteria--7||c__Bacilli--1||c__Clostridia--3||c__Desulfitobacteriia--2||c__Desulfotomaculia--1||c__Desulfuromonadia--1||c__Gammaproteobacteria--55||c__Magnetococcia--1||c__Negativicutes--1||c__Nitrospiria--16||c__Syntrophia--3||c__Thermoanaerobaculia--1||c__UBA10030--3:capture_domain_counter=d__Bacteria--95:capture_family_counter=f__Ahniellaceae--1||f__Bacillaceae--1||f__Burkholderiaceae--43||f__CACIAM-22H2--1||f__Cellvibrionaceae--1||f__Chromobacteriaceae--2||f__Dendrosporobacteraceae--1||f__Desulfitobacteriaceae--2||f__Enterobacteriaceae--4||f__Gp7-AA8--1||f__JACQBW01--16||f__Lachnospiraceae--2||f__Magnetaquicoccaceae--1||f__Nap2-2B--1||f__Oscillospiraceae--1||f__Pseudomonadaceae--4||f__Rhizobiaceae--3||f__SZUA-540--1||f__Smithellaceae--3||f__Sphingomonadaceae--2||f__UBA6906--1||f__UBA8401--2||f__Xanthobacteraceae--1:capture_genus_counter=g__46-80--1||g__Agrobacterium--1||g__Ahniella--1||g__Aquitalea--2||g__Bacillus--1||g__Bradyrhizobium--1||g__C-53--1||g__CAG-95--1||g__Cellvibrio--1||g__Citrobacter_B--1||g__Dendrosporobacter--1||g__Duganella--30||g__Fen-1255--1||g__Gp7-AA10--1||g__JACQAF01--1||g__JACQBW01--16||g__Kosakonia--1||g__LX47W--7||g__Lawsonibacter--1||g__Neorhizobium--2||g__Novosphingobium--2||g__PLLO--2||g__Pectobacterium--1||g__Pseudomonas_E--4||g__Rubrivivax--6||g__SZUA-540--1||g__UBA8401--2||g__UBA8904--3||g__WMHbin3--1||g__Yersinia--1:capture_order_counter=o__Bacillales--1||o__Burkholderiales--45||o__CACIAM-22H2--1||o__DSM-1736--1||o__Desulfitobacteriales--2||o__Desulfotomaculales--1||o__Desulfuromonadales--1||o__Enterobacterales--4||o__Gp7-AA8--1||o__JACQBW01--16||o__Lachnospirales--2||o__Magnetococcales--1||o__Oscillospirales--1||o__Pseudomonadales--5||o__Rhizobiales--4||o__Sphingomonadales--2||o__Syntrophales--3||o__UBA10030--3||o__Xanthomonadales--1:capture_phylum_counter=p__Acidobacteriota--1||p__Bacteroidota--3||p__Desulfobacterota--4||p__Firmicutes--1||p__Firmicutes_A--3||p__Firmicutes_B--3||p__Firmicutes_C--1||p__Nitrospirota--16||p__Proteobacteria--63:capture_species_counter=s__46-80 sp002418775--1||s__Agrobacterium rhizogenes_B--1||s__Ahniella affigens--1||s__Aquitalea sp003693445--2||s__Bacillus haynesii--1||s__Bradyrhizobium viridifuturi--1||s__C-53 sp003612525--1||s__CAG-95 sp910579425--1||s__Cellvibrio sp903858205--1||s__Citrobacter_B koseri--1||s__Dendrosporobacter sp003990955--1||s__Duganella aceris--30||s__Fen-1255 sp003154155--1||s__Gp7-AA10 sp003222375--1||s__JACQAF01 sp016195145--1||s__JACQBW01 sp016194305--16||s__Kosakonia arachidis--1||s__LX47W sp014042355--7||s__Lawsonibacter sp910577805--1||s__Neorhizobium cellulosilyticum--1||s__Neorhizobium sp902167985--1||s__Novosphingobium panipatense--2||s__PLLO sp017310645--2||s__Pectobacterium actinidiae--1||s__Pseudomonas_E sp001269775--1||s__Pseudomonas_E sp900582625--3||s__Rubrivivax sp904426505--6||s__SZUA-540 sp003250235--1||s__UBA8401 sp013361065--2||s__UBA8904 sp002070455--3||s__WMHbin3 sp002753185--1||s__Yersinia pekkanenii--1:evalue_avg=4.396551724137931e-11:evalue_max=2.55e-09:evalue_min=3.69e-86:evalue_std=3.348314037922925e-10:evalue_sum=2.55e-09:gapopen_avg=0.1724137931034483:gapopen_max=3.0:gapopen_min=0.0:gapopen_std=0.5004535148324637:gapopen_sum=10.0:gtdb_class_counter=c__Bacilli--3||c__Gammaproteobacteria--8:gtdb_domain_counter=d__Bacteria--11:gtdb_family_counter=f__Alteromonadaceae--8||f__Jeotgalibacillaceae--3:gtdb_genus_counter=g__Aliiglaciecola--1||g__Alteromonas_F--1||g__Jeotgalibacillus--3||g__M269--1||g__Paraglaciecola--3||g__Psychrosphaera--1||g__Thalassotalea_C--1:gtdb_order_counter=o__Bacillales_B--3||o__Enterobacterales--8:gtdb_phylum_counter=p__Firmicutes--3||p__Proteobacteria--8:gtdb_species_counter=s__Aliiglaciecola lipolytica_A--1||s__Alteromonas_F sp017368475--1||s__Jeotgalibacillus alimentarius--1||s__Jeotgalibacillus salarius--1||s__Jeotgalibacillus terrae--1||s__M269 sp004353515--1||s__Paraglaciecola arctica--1||s__Paraglaciecola arctica_B--1||s__Paraglaciecola sp009796765--1||s__Psychrosphaera saromensis--1||s__Thalassotalea_C sp001913705--1:heptad_counter=MCP-24H--3||MCP-34H--1||MCP-38H--1||MCP-40H--50||MCP-44H--50||MCP-52H--1:lbd_counter=:lca_tree=d__Bacteria:length_avg=134.06896551724137:length_max=157.0:length_min=27.0:length_std=21.775458638363297:length_sum=7776.0:mismatch_avg=14.017241379310345:mismatch_max=45.0:mismatch_min=1.0:mismatch_std=10.188558046334176:mismatch_sum=813.0:name=N2366:qcovhsp_avg=99.03103448275863:qcovhsp_max=100.0:qcovhsp_min=95.5:qcovhsp_std=1.488459334940843:qcovhsp_sum=5743.8:qend_avg=134.20689655172413:qend_max=157.0:qend_min=27.0:qend_std=21.742317554846295:qend_sum=7784.0:qstart_avg=1.2758620689655173:qstart_max=6.0:qstart_min=1.0:qstart_std=0.8541560613450485:qstart_sum=74.0:ref_name_counter=GB_GCA_016720685.1_protein.faa_JADKKC010000064.1_15@PF00015_full_PFAM.223.262--1||RS_GCF_000739015.1_protein.faa_NZ_JPUG01000065.1_90@PF00015_full_PFAM.136.336--14||RS_GCF_009765775.1_protein.faa_NZ_LMUU01000140.1_1@PF00015_full_PFAM.55.252--1||RS_GCF_014699075.1_protein.faa_NZ_JACXAB010000036.1_20@PF00015_full_PFAM.131.338--5||RS_GCF_016427565.1_protein.faa_NZ_JAELXT010000019.1_36@PF00015_full_PFAM.127.335--26||RS_GCF_016734765.1_protein.faa_NZ_JAERQE010000001.1_63@PF00015_full_PFAM.136.337--9||RS_GCF_016811235.1_protein.faa_NZ_JAFBID010000006.1_78@PF00015_full_PFAM.122.336--1||RS_GCF_017824735.1_protein.faa_NZ_JAERQO010000001.1_232@PF00015_full_PFAM.259.429--1:scovhsp_avg=66.63620689655171:scovhsp_max=77.5:scovhsp_min=50.2:scovhsp_std=7.945421240770368:scovhsp_sum=3864.8999999999996:send_avg=159.3793103448276:send_max=176.0:send_min=28.0:send_std=22.397389874720716:send_sum=9244.0:sstart_avg=26.362068965517242:sstart_max=72.0:sstart_min=2.0:sstart_std=14.062140631961233:sstart_sum=1529.0])0.055:0.0125754[&&NHX:Sample_counter=rhizpot1--55||rhizpot2--4||rhizpot3--31||rhiztom1--4||rhiztom2--1||rhiztom3--3:Type_counter=GTDB--11||capture--98:besthit_avg=89.14745762711864:besthit_max=99.3:besthit_min=64.5:besthit_std=7.972287257403164:besthit_sum=5259.7:bitscore_avg=204.22033898305085:bitscore_max=252.0:bitscore_min=47.0:bitscore_std=38.7587889016735:bitscore_sum=12049.0:capture_class_counter=c__Alphaproteobacteria--7||c__Bacilli--1||c__Clostridia--3||c__Desulfitobacteriia--2||c__Desulfotomaculia--1||c__Desulfuromonadia--1||c__Gammaproteobacteria--57||c__Magnetococcia--2||c__Negativicutes--1||c__Nitrospiria--16||c__Syntrophia--3||c__Thermoanaerobaculia--1||c__UBA10030--3:capture_domain_counter=d__Bacteria--98:capture_family_counter=f__Ahniellaceae--1||f__Bacillaceae--1||f__Burkholderiaceae--44||f__CACIAM-22H2--1||f__Cellvibrionaceae--1||f__Chromobacteriaceae--2||f__Dendrosporobacteraceae--1||f__Desulfitobacteriaceae--2||f__Enterobacteriaceae--4||f__Gp7-AA8--1||f__JACQBW01--16||f__Lachnospiraceae--2||f__Magnetaquicoccaceae--1||f__Nap2-2B--1||f__Oscillospiraceae--1||f__Pseudomonadaceae--5||f__Rhizobiaceae--3||f__SZUA-540--1||f__Smithellaceae--3||f__Sphingomonadaceae--2||f__UBA6906--1||f__UBA8363--1||f__UBA8401--2||f__Xanthobacteraceae--1:capture_genus_counter=g__46-80--1||g__Agrobacterium--1||g__Ahniella--1||g__Aquitalea--2||g__Bacillus--1||g__Bradyrhizobium--1||g__C-53--1||g__CAG-95--1||g__Cellvibrio--1||g__Citrobacter_B--1||g__Dendrosporobacter--1||g__Duganella--30||g__Fen-1255--1||g__Gp7-AA10--1||g__Herbaspirillum--1||g__JACQAF01--1||g__JACQBW01--16||g__Kosakonia--1||g__LX47W--7||g__Lawsonibacter--1||g__Neorhizobium--2||g__Novosphingobium--2||g__PLLO--2||g__Pectobacterium--1||g__Pseudomonas_E--5||g__Rubrivivax--6||g__SZUA-540--1||g__UBA8363--1||g__UBA8401--2||g__UBA8904--3||g__WMHbin3--1||g__Yersinia--1:capture_order_counter=o__Bacillales--1||o__Burkholderiales--46||o__CACIAM-22H2--1||o__DSM-1736--1||o__Desulfitobacteriales--2||o__Desulfotomaculales--1||o__Desulfuromonadales--1||o__Enterobacterales--4||o__Gp7-AA8--1||o__JACQBW01--16||o__Lachnospirales--2||o__Magnetococcales--2||o__Oscillospirales--1||o__Pseudomonadales--6||o__Rhizobiales--4||o__Sphingomonadales--2||o__Syntrophales--3||o__UBA10030--3||o__Xanthomonadales--1:capture_phylum_counter=p__Acidobacteriota--1||p__Bacteroidota--3||p__Desulfobacterota--4||p__Firmicutes--1||p__Firmicutes_A--3||p__Firmicutes_B--3||p__Firmicutes_C--1||p__Nitrospirota--16||p__Proteobacteria--66:capture_species_counter=s__46-80 sp002418775--1||s__Agrobacterium rhizogenes_B--1||s__Ahniella affigens--1||s__Aquitalea sp003693445--2||s__Bacillus haynesii--1||s__Bradyrhizobium viridifuturi--1||s__C-53 sp003612525--1||s__CAG-95 sp910579425--1||s__Cellvibrio sp903858205--1||s__Citrobacter_B koseri--1||s__Dendrosporobacter sp003990955--1||s__Duganella aceris--30||s__Fen-1255 sp003154155--1||s__Gp7-AA10 sp003222375--1||s__Herbaspirillum sp000261365--1||s__JACQAF01 sp016195145--1||s__JACQBW01 sp016194305--16||s__Kosakonia arachidis--1||s__LX47W sp014042355--7||s__Lawsonibacter sp910577805--1||s__Neorhizobium cellulosilyticum--1||s__Neorhizobium sp902167985--1||s__Novosphingobium panipatense--2||s__PLLO sp017310645--2||s__Pectobacterium actinidiae--1||s__Pseudomonas_E brassicae--1||s__Pseudomonas_E sp001269775--1||s__Pseudomonas_E sp900582625--3||s__Rubrivivax sp904426505--6||s__SZUA-540 sp003250235--1||s__UBA8363 sp015228815--1||s__UBA8401 sp013361065--2||s__UBA8904 sp002070455--3||s__WMHbin3 sp002753185--1||s__Yersinia pekkanenii--1:evalue_avg=4.322033898305085e-11:evalue_max=2.55e-09:evalue_min=3.69e-86:evalue_std=3.319817230011008e-10:evalue_sum=2.55e-09:gapopen_avg=0.1694915254237288:gapopen_max=3.0:gapopen_min=0.0:gapopen_std=0.49662802193223304:gapopen_sum=10.0:gtdb_class_counter=c__Bacilli--3||c__Gammaproteobacteria--8:gtdb_domain_counter=d__Bacteria--11:gtdb_family_counter=f__Alteromonadaceae--8||f__Jeotgalibacillaceae--3:gtdb_genus_counter=g__Aliiglaciecola--1||g__Alteromonas_F--1||g__Jeotgalibacillus--3||g__M269--1||g__Paraglaciecola--3||g__Psychrosphaera--1||g__Thalassotalea_C--1:gtdb_order_counter=o__Bacillales_B--3||o__Enterobacterales--8:gtdb_phylum_counter=p__Firmicutes--3||p__Proteobacteria--8:gtdb_species_counter=s__Aliiglaciecola lipolytica_A--1||s__Alteromonas_F sp017368475--1||s__Jeotgalibacillus alimentarius--1||s__Jeotgalibacillus salarius--1||s__Jeotgalibacillus terrae--1||s__M269 sp004353515--1||s__Paraglaciecola arctica--1||s__Paraglaciecola arctica_B--1||s__Paraglaciecola sp009796765--1||s__Psychrosphaera saromensis--1||s__Thalassotalea_C sp001913705--1:heptad_counter=MCP-24H--3||MCP-34H--1||MCP-38H--1||MCP-40H--50||MCP-44H--53||MCP-52H--1:lbd_counter=:lca_tree=d__Bacteria:length_avg=133.864406779661:length_max=157.0:length_min=27.0:length_std=21.644030495902083:length_sum=7898.0:mismatch_avg=14.101694915254237:mismatch_max=45.0:mismatch_min=1.0:mismatch_std=10.121153871887435:mismatch_sum=832.0:name=N2367:qcovhsp_avg=99.03389830508475:qcovhsp_max=100.0:qcovhsp_min=95.5:qcovhsp_std=1.4757359554369789:qcovhsp_sum=5843.0:qend_avg=134.01694915254237:qend_max=157.0:qend_min=27.0:qend_std=21.60339335208606:qend_sum=7907.0:qstart_avg=1.2881355932203389:qstart_max=6.0:qstart_min=1.0:qstart_std=0.8519925420109699:qstart_sum=76.0:ref_name_counter=GB_GCA_016720685.1_protein.faa_JADKKC010000064.1_15@PF00015_full_PFAM.223.262--1||RS_GCF_000739015.1_protein.faa_NZ_JPUG01000065.1_90@PF00015_full_PFAM.136.336--15||RS_GCF_009765775.1_protein.faa_NZ_LMUU01000140.1_1@PF00015_full_PFAM.55.252--1||RS_GCF_014699075.1_protein.faa_NZ_JACXAB010000036.1_20@PF00015_full_PFAM.131.338--5||RS_GCF_016427565.1_protein.faa_NZ_JAELXT010000019.1_36@PF00015_full_PFAM.127.335--26||RS_GCF_016734765.1_protein.faa_NZ_JAERQE010000001.1_63@PF00015_full_PFAM.136.337--9||RS_GCF_016811235.1_protein.faa_NZ_JAFBID010000006.1_78@PF00015_full_PFAM.122.336--1||RS_GCF_017824735.1_protein.faa_NZ_JAERQO010000001.1_232@PF00015_full_PFAM.259.429--1:scovhsp_avg=66.54067796610168:scovhsp_max=77.5:scovhsp_min=50.2:scovhsp_std=7.9107329675676255:scovhsp_sum=3925.8999999999996:send_avg=159.05084745762713:send_max=176.0:send_min=28.0:send_std=22.346351803473546:send_sum=9384.0:sstart_avg=26.23728813559322:sstart_max=72.0:sstart_min=2.0:sstart_std=13.973298407357644:sstart_sum=1548.0])0.862:0.0136386[&&NHX:Sample_counter=rhizpot1--60||rhizpot2--4||rhizpot3--33||rhiztom1--4||rhiztom2--1||rhiztom3--3:Type_counter=GTDB--13||capture--105:besthit_avg=89.4241935483871:besthit_max=99.3:besthit_min=64.5:besthit_std=7.88652483221463:besthit_sum=5544.3:bitscore_avg=206.09677419354838:bitscore_max=252.0:bitscore_min=47.0:bitscore_std=38.72928729452194:bitscore_sum=12778.0:capture_class_counter=c__Alphaproteobacteria--8||c__Bacilli--2||c__Clostridia--3||c__Desulfitobacteriia--2||c__Desulfotomaculia--1||c__Desulfovibrionia--1||c__Desulfuromonadia--1||c__Gammaproteobacteria--60||c__Magnetococcia--2||c__Negativicutes--1||c__Nitrospiria--16||c__Peptococcia--1||c__Syntrophia--3||c__Thermoanaerobaculia--1||c__UBA10030--3:capture_domain_counter=d__Bacteria--105:capture_family_counter=f__Ahniellaceae--1||f__Bacillaceae--1||f__Burkholderiaceae--46||f__CACIAM-22H2--1||f__Cellvibrionaceae--1||f__Chromobacteriaceae--2||f__Dendrosporobacteraceae--1||f__Desulfitobacteriaceae--2||f__Desulfovibrionaceae--1||f__Enterobacteriaceae--4||f__Gp7-AA8--1||f__JACQBW01--16||f__Lachnospiraceae--2||f__Magnetaquicoccaceae--1||f__Nap2-2B--1||f__Oscillospiraceae--1||f__Pseudomonadaceae--6||f__Rhizobiaceae--4||f__Rubeoparvulaceae--1||f__SZUA-540--1||f__Smithellaceae--3||f__Sphingomonadaceae--2||f__UBA5745--1||f__UBA6906--1||f__UBA8363--1||f__UBA8401--2||f__Xanthobacteraceae--1:capture_genus_counter=g__46-80--1||g__Agrobacterium--2||g__Ahniella--1||g__Aquitalea--2||g__Bacillus--1||g__Bradyrhizobium--1||g__C-53--1||g__CAG-95--1||g__Cellvibrio--1||g__Citrobacter_B--1||g__Dendrosporobacter--1||g__Duganella--30||g__Fen-1255--1||g__Gp7-AA10--1||g__Halodesulfovibrio--1||g__Herbaspirillum--1||g__JACQAF01--1||g__JACQBW01--16||g__Kosakonia--1||g__LX47W--7||g__Lawsonibacter--1||g__Neorhizobium--2||g__Novosphingobium--2||g__PLLO--2||g__Pectobacterium--1||g__Pseudomonas_E--6||g__Rhodoferax--2||g__Rubeoparvulum--1||g__Rubrivivax--6||g__SZUA-540--1||g__UBA8363--1||g__UBA8401--2||g__UBA8904--3||g__WMHbin3--1||g__WRMS01--1||g__Yersinia--1:capture_order_counter=o__Bacillales--1||o__Burkholderiales--48||o__CACIAM-22H2--1||o__DRI-13--1||o__DSM-1736--1||o__Desulfitobacteriales--2||o__Desulfotomaculales--1||o__Desulfovibrionales--1||o__Desulfuromonadales--1||o__Enterobacterales--4||o__Gp7-AA8--1||o__JACQBW01--16||o__Lachnospirales--2||o__Magnetococcales--2||o__Oscillospirales--1||o__Pseudomonadales--7||o__Rhizobiales--5||o__Rubeoparvulales--1||o__Sphingomonadales--2||o__Syntrophales--3||o__UBA10030--3||o__Xanthomonadales--1:capture_phylum_counter=p__Acidobacteriota--1||p__Bacteroidota--3||p__Desulfobacterota--4||p__Desulfobacterota_I--1||p__Firmicutes--2||p__Firmicutes_A--3||p__Firmicutes_B--4||p__Firmicutes_C--1||p__Nitrospirota--16||p__Proteobacteria--70:capture_species_counter=s__46-80 sp002418775--1||s__Agrobacterium bohemicum--1||s__Agrobacterium rhizogenes_B--1||s__Ahniella affigens--1||s__Aquitalea sp003693445--2||s__Bacillus haynesii--1||s__Bradyrhizobium viridifuturi--1||s__C-53 sp003612525--1||s__CAG-95 sp910579425--1||s__Cellvibrio sp903858205--1||s__Citrobacter_B koseri--1||s__Dendrosporobacter sp003990955--1||s__Duganella aceris--30||s__Fen-1255 sp003154155--1||s__Gp7-AA10 sp003222375--1||s__Halodesulfovibrio sp003252375--1||s__Herbaspirillum sp000261365--1||s__JACQAF01 sp016195145--1||s__JACQBW01 sp016194305--16||s__Kosakonia arachidis--1||s__LX47W sp014042355--7||s__Lawsonibacter sp910577805--1||s__Neorhizobium cellulosilyticum--1||s__Neorhizobium sp902167985--1||s__Novosphingobium panipatense--2||s__PLLO sp017310645--2||s__Pectobacterium actinidiae--1||s__Pseudomonas_E brassicae--1||s__Pseudomonas_E sp001269775--1||s__Pseudomonas_E sp900582625--4||s__Rhodoferax sp008080595--2||s__Rubeoparvulum massiliense--1||s__Rubrivivax sp904426505--6||s__SZUA-540 sp003250235--1||s__UBA8363 sp015228815--1||s__UBA8401 sp013361065--2||s__UBA8904 sp002070455--3||s__WMHbin3 sp002753185--1||s__WRMS01 sp018434325--1||s__Yersinia pekkanenii--1:evalue_avg=4.112903225806452e-11:evalue_max=2.55e-09:evalue_min=3.69e-86:evalue_std=3.238503238504858e-10:evalue_sum=2.55e-09:gapopen_avg=0.16129032258064516:gapopen_max=3.0:gapopen_min=0.0:gapopen_std=0.4856480675124559:gapopen_sum=10.0:gtdb_class_counter=c__Bacilli--4||c__Cyanobacteriia--1||c__Gammaproteobacteria--8:gtdb_domain_counter=d__Bacteria--13:gtdb_family_counter=f__Alteromonadaceae--8||f__Fictibacillaceae--1||f__Geitlerinemaceae--1||f__Jeotgalibacillaceae--3:gtdb_genus_counter=g__Aliiglaciecola--1||g__Alteromonas_F--1||g__Fictibacillus--1||g__Jeotgalibacillus--3||g__M269--1||g__Paraglaciecola--3||g__Phormidium_A--1||g__Psychrosphaera--1||g__Thalassotalea_C--1:gtdb_order_counter=o__Bacillales_B--3||o__Bacillales_G--1||o__Cyanobacteriales--1||o__Enterobacterales--8:gtdb_phylum_counter=p__Cyanobacteria--1||p__Firmicutes--4||p__Proteobacteria--8:gtdb_species_counter=s__Aliiglaciecola lipolytica_A--1||s__Alteromonas_F sp017368475--1||s__Fictibacillus halophilus--1||s__Jeotgalibacillus alimentarius--1||s__Jeotgalibacillus salarius--1||s__Jeotgalibacillus terrae--1||s__M269 sp004353515--1||s__Paraglaciecola arctica--1||s__Paraglaciecola arctica_B--1||s__Paraglaciecola sp009796765--1||s__Phormidium_A sp009846485--1||s__Psychrosphaera saromensis--1||s__Thalassotalea_C sp001913705--1:heptad_counter=MCP-24H--3||MCP-28H--1||MCP-34H--1||MCP-38H--1||MCP-40H--51||MCP-44H--60||MCP-52H--1:lbd_counter=:lca_tree=d__Bacteria:length_avg=134.6290322580645:length_max=157.0:length_min=27.0:length_std=21.380421464483398:length_sum=8347.0:mismatch_avg=13.790322580645162:mismatch_max=45.0:mismatch_min=1.0:mismatch_std=9.993665365381188:mismatch_sum=855.0:name=N2368:qcovhsp_avg=99.08064516129032:qcovhsp_max=100.0:qcovhsp_min=95.5:qcovhsp_std=1.454088493674034:qcovhsp_sum=6143.0:qend_avg=134.7741935483871:qend_max=157.0:qend_min=27.0:qend_std=21.33604612136636:qend_sum=8356.0:qstart_avg=1.2741935483870968:qstart_max=6.0:qstart_min=1.0:qstart_std=0.8331129622245393:qstart_sum=79.0:ref_name_counter=GB_GCA_016720685.1_protein.faa_JADKKC010000064.1_15@PF00015_full_PFAM.223.262--1||RS_GCF_000739015.1_protein.faa_NZ_JPUG01000065.1_90@PF00015_full_PFAM.136.336--15||RS_GCF_009765775.1_protein.faa_NZ_LMUU01000140.1_1@PF00015_full_PFAM.55.252--1||RS_GCF_014699075.1_protein.faa_NZ_JACXAB010000036.1_20@PF00015_full_PFAM.131.338--5||RS_GCF_016427565.1_protein.faa_NZ_JAELXT010000019.1_36@PF00015_full_PFAM.127.335--26||RS_GCF_016734765.1_protein.faa_NZ_JAERQE010000001.1_63@PF00015_full_PFAM.136.337--9||RS_GCF_016811235.1_protein.faa_NZ_JAFBID010000006.1_78@PF00015_full_PFAM.122.336--1||RS_GCF_016892765.1_protein.faa_NZ_JAFEMD010000006.1_11@PF00015_full_PFAM.123.338--3||RS_GCF_017824735.1_protein.faa_NZ_JAERQO010000001.1_232@PF00015_full_PFAM.259.429--1:scovhsp_avg=66.69032258064516:scovhsp_max=77.5:scovhsp_min=50.2:scovhsp_std=7.742891180215699:scovhsp_sum=4134.8:send_avg=160.01612903225808:send_max=179.0:send_min=28.0:send_std=22.213193491657876:send_sum=9921.0:sstart_avg=26.43548387096774:sstart_max=72.0:sstart_min=2.0:sstart_std=13.654544631963855:sstart_sum=1639.0])0.125:0.00314853[&&NHX:Sample_counter=rhizpot1--60||rhizpot2--4||rhizpot3--33||rhiztom1--4||rhiztom2--1||rhiztom3--3:Type_counter=GTDB--13||capture--105:besthit_avg=89.4241935483871:besthit_max=99.3:besthit_min=64.5:besthit_std=7.88652483221463:besthit_sum=5544.3:bitscore_avg=206.09677419354838:bitscore_max=252.0:bitscore_min=47.0:bitscore_std=38.72928729452194:bitscore_sum=12778.0:capture_class_counter=c__Alphaproteobacteria--8||c__Bacilli--2||c__Clostridia--3||c__Desulfitobacteriia--2||c__Desulfotomaculia--1||c__Desulfovibrionia--1||c__Desulfuromonadia--1||c__Gammaproteobacteria--60||c__Magnetococcia--2||c__Negativicutes--1||c__Nitrospiria--16||c__Peptococcia--1||c__Syntrophia--3||c__Thermoanaerobaculia--1||c__UBA10030--3:capture_domain_counter=d__Bacteria--105:capture_family_counter=f__Ahniellaceae--1||f__Bacillaceae--1||f__Burkholderiaceae--46||f__CACIAM-22H2--1||f__Cellvibrionaceae--1||f__Chromobacteriaceae--2||f__Dendrosporobacteraceae--1||f__Desulfitobacteriaceae--2||f__Desulfovibrionaceae--1||f__Enterobacteriaceae--4||f__Gp7-AA8--1||f__JACQBW01--16||f__Lachnospiraceae--2||f__Magnetaquicoccaceae--1||f__Nap2-2B--1||f__Oscillospiraceae--1||f__Pseudomonadaceae--6||f__Rhizobiaceae--4||f__Rubeoparvulaceae--1||f__SZUA-540--1||f__Smithellaceae--3||f__Sphingomonadaceae--2||f__UBA5745--1||f__UBA6906--1||f__UBA8363--1||f__UBA8401--2||f__Xanthobacteraceae--1:capture_genus_counter=g__46-80--1||g__Agrobacterium--2||g__Ahniella--1||g__Aquitalea--2||g__Bacillus--1||g__Bradyrhizobium--1||g__C-53--1||g__CAG-95--1||g__Cellvibrio--1||g__Citrobacter_B--1||g__Dendrosporobacter--1||g__Duganella--30||g__Fen-1255--1||g__Gp7-AA10--1||g__Halodesulfovibrio--1||g__Herbaspirillum--1||g__JACQAF01--1||g__JACQBW01--16||g__Kosakonia--1||g__LX47W--7||g__Lawsonibacter--1||g__Neorhizobium--2||g__Novosphingobium--2||g__PLLO--2||g__Pectobacterium--1||g__Pseudomonas_E--6||g__Rhodoferax--2||g__Rubeoparvulum--1||g__Rubrivivax--6||g__SZUA-540--1||g__UBA8363--1||g__UBA8401--2||g__UBA8904--3||g__WMHbin3--1||g__WRMS01--1||g__Yersinia--1:capture_order_counter=o__Bacillales--1||o__Burkholderiales--48||o__CACIAM-22H2--1||o__DRI-13--1||o__DSM-1736--1||o__Desulfitobacteriales--2||o__Desulfotomaculales--1||o__Desulfovibrionales--1||o__Desulfuromonadales--1||o__Enterobacterales--4||o__Gp7-AA8--1||o__JACQBW01--16||o__Lachnospirales--2||o__Magnetococcales--2||o__Oscillospirales--1||o__Pseudomonadales--7||o__Rhizobiales--5||o__Rubeoparvulales--1||o__Sphingomonadales--2||o__Syntrophales--3||o__UBA10030--3||o__Xanthomonadales--1:capture_phylum_counter=p__Acidobacteriota--1||p__Bacteroidota--3||p__Desulfobacterota--4||p__Desulfobacterota_I--1||p__Firmicutes--2||p__Firmicutes_A--3||p__Firmicutes_B--4||p__Firmicutes_C--1||p__Nitrospirota--16||p__Proteobacteria--70:capture_species_counter=s__46-80 sp002418775--1||s__Agrobacterium bohemicum--1||s__Agrobacterium rhizogenes_B--1||s__Ahniella affigens--1||s__Aquitalea sp003693445--2||s__Bacillus haynesii--1||s__Bradyrhizobium viridifuturi--1||s__C-53 sp003612525--1||s__CAG-95 sp910579425--1||s__Cellvibrio sp903858205--1||s__Citrobacter_B koseri--1||s__Dendrosporobacter sp003990955--1||s__Duganella aceris--30||s__Fen-1255 sp003154155--1||s__Gp7-AA10 sp003222375--1||s__Halodesulfovibrio sp003252375--1||s__Herbaspirillum sp000261365--1||s__JACQAF01 sp016195145--1||s__JACQBW01 sp016194305--16||s__Kosakonia arachidis--1||s__LX47W sp014042355--7||s__Lawsonibacter sp910577805--1||s__Neorhizobium cellulosilyticum--1||s__Neorhizobium sp902167985--1||s__Novosphingobium panipatense--2||s__PLLO sp017310645--2||s__Pectobacterium actinidiae--1||s__Pseudomonas_E brassicae--1||s__Pseudomonas_E sp001269775--1||s__Pseudomonas_E sp900582625--4||s__Rhodoferax sp008080595--2||s__Rubeoparvulum massiliense--1||s__Rubrivivax sp904426505--6||s__SZUA-540 sp003250235--1||s__UBA8363 sp015228815--1||s__UBA8401 sp013361065--2||s__UBA8904 sp002070455--3||s__WMHbin3 sp002753185--1||s__WRMS01 sp018434325--1||s__Yersinia pekkanenii--1:evalue_avg=4.112903225806452e-11:evalue_max=2.55e-09:evalue_min=3.69e-86:evalue_std=3.238503238504858e-10:evalue_sum=2.55e-09:gapopen_avg=0.16129032258064516:gapopen_max=3.0:gapopen_min=0.0:gapopen_std=0.4856480675124559:gapopen_sum=10.0:gtdb_class_counter=c__Bacilli--4||c__Cyanobacteriia--1||c__Gammaproteobacteria--8:gtdb_domain_counter=d__Bacteria--13:gtdb_family_counter=f__Alteromonadaceae--8||f__Fictibacillaceae--1||f__Geitlerinemaceae--1||f__Jeotgalibacillaceae--3:gtdb_genus_counter=g__Aliiglaciecola--1||g__Alteromonas_F--1||g__Fictibacillus--1||g__Jeotgalibacillus--3||g__M269--1||g__Paraglaciecola--3||g__Phormidium_A--1||g__Psychrosphaera--1||g__Thalassotalea_C--1:gtdb_order_counter=o__Bacillales_B--3||o__Bacillales_G--1||o__Cyanobacteriales--1||o__Enterobacterales--8:gtdb_phylum_counter=p__Cyanobacteria--1||p__Firmicutes--4||p__Proteobacteria--8:gtdb_species_counter=s__Aliiglaciecola lipolytica_A--1||s__Alteromonas_F sp017368475--1||s__Fictibacillus halophilus--1||s__Jeotgalibacillus alimentarius--1||s__Jeotgalibacillus salarius--1||s__Jeotgalibacillus terrae--1||s__M269 sp004353515--1||s__Paraglaciecola arctica--1||s__Paraglaciecola arctica_B--1||s__Paraglaciecola sp009796765--1||s__Phormidium_A sp009846485--1||s__Psychrosphaera saromensis--1||s__Thalassotalea_C sp001913705--1:heptad_counter=MCP-24H--3||MCP-28H--1||MCP-34H--1||MCP-38H--1||MCP-40H--51||MCP-44H--60||MCP-52H--1:lbd_counter=:lca_tree=d__Bacteria:length_avg=134.6290322580645:length_max=157.0:length_min=27.0:length_std=21.380421464483398:length_sum=8347.0:mismatch_avg=13.790322580645162:mismatch_max=45.0:mismatch_min=1.0:mismatch_std=9.993665365381188:mismatch_sum=855.0:name=N2369:qcovhsp_avg=99.08064516129032:qcovhsp_max=100.0:qcovhsp_min=95.5:qcovhsp_std=1.454088493674034:qcovhsp_sum=6143.0:qend_avg=134.7741935483871:qend_max=157.0:qend_min=27.0:qend_std=21.33604612136636:qend_sum=8356.0:qstart_avg=1.2741935483870968:qstart_max=6.0:qstart_min=1.0:qstart_std=0.8331129622245393:qstart_sum=79.0:ref_name_counter=GB_GCA_016720685.1_protein.faa_JADKKC010000064.1_15@PF00015_full_PFAM.223.262--1||RS_GCF_000739015.1_protein.faa_NZ_JPUG01000065.1_90@PF00015_full_PFAM.136.336--15||RS_GCF_009765775.1_protein.faa_NZ_LMUU01000140.1_1@PF00015_full_PFAM.55.252--1||RS_GCF_014699075.1_protein.faa_NZ_JACXAB010000036.1_20@PF00015_full_PFAM.131.338--5||RS_GCF_016427565.1_protein.faa_NZ_JAELXT010000019.1_36@PF00015_full_PFAM.127.335--26||RS_GCF_016734765.1_protein.faa_NZ_JAERQE010000001.1_63@PF00015_full_PFAM.136.337--9||RS_GCF_016811235.1_protein.faa_NZ_JAFBID010000006.1_78@PF00015_full_PFAM.122.336--1||RS_GCF_016892765.1_protein.faa_NZ_JAFEMD010000006.1_11@PF00015_full_PFAM.123.338--3||RS_GCF_017824735.1_protein.faa_NZ_JAERQO010000001.1_232@PF00015_full_PFAM.259.429--1:scovhsp_avg=66.69032258064516:scovhsp_max=77.5:scovhsp_min=50.2:scovhsp_std=7.742891180215699:scovhsp_sum=4134.8:send_avg=160.01612903225808:send_max=179.0:send_min=28.0:send_std=22.213193491657876:send_sum=9921.0:sstart_avg=26.43548387096774:sstart_max=72.0:sstart_min=2.0:sstart_std=13.654544631963855:sstart_sum=1639.0],RS_GCF_003350535.1_protein.faa_NZ_QQBB01000007.1_250@PF00015_full_PFAM.134.328:0.0871207)0.728:0.0120722[&&NHX:Sample_counter=rhizpot1--60||rhizpot2--4||rhizpot3--33||rhiztom1--4||rhiztom2--1||rhiztom3--3:Type_counter=GTDB--13||capture--105:besthit_avg=89.4241935483871:besthit_max=99.3:besthit_min=64.5:besthit_std=7.88652483221463:besthit_sum=5544.3:bitscore_avg=206.09677419354838:bitscore_max=252.0:bitscore_min=47.0:bitscore_std=38.72928729452194:bitscore_sum=12778.0:capture_class_counter=c__Alphaproteobacteria--8||c__Bacilli--2||c__Clostridia--3||c__Desulfitobacteriia--2||c__Desulfotomaculia--1||c__Desulfovibrionia--1||c__Desulfuromonadia--1||c__Gammaproteobacteria--60||c__Magnetococcia--2||c__Negativicutes--1||c__Nitrospiria--16||c__Peptococcia--1||c__Syntrophia--3||c__Thermoanaerobaculia--1||c__UBA10030--3:capture_domain_counter=d__Bacteria--105:capture_family_counter=f__Ahniellaceae--1||f__Bacillaceae--1||f__Burkholderiaceae--46||f__CACIAM-22H2--1||f__Cellvibrionaceae--1||f__Chromobacteriaceae--2||f__Dendrosporobacteraceae--1||f__Desulfitobacteriaceae--2||f__Desulfovibrionaceae--1||f__Enterobacteriaceae--4||f__Gp7-AA8--1||f__JACQBW01--16||f__Lachnospiraceae--2||f__Magnetaquicoccaceae--1||f__Nap2-2B--1||f__Oscillospiraceae--1||f__Pseudomonadaceae--6||f__Rhizobiaceae--4||f__Rubeoparvulaceae--1||f__SZUA-540--1||f__Smithellaceae--3||f__Sphingomonadaceae--2||f__UBA5745--1||f__UBA6906--1||f__UBA8363--1||f__UBA8401--2||f__Xanthobacteraceae--1:capture_genus_counter=g__46-80--1||g__Agrobacterium--2||g__Ahniella--1||g__Aquitalea--2||g__Bacillus--1||g__Bradyrhizobium--1||g__C-53--1||g__CAG-95--1||g__Cellvibrio--1||g__Citrobacter_B--1||g__Dendrosporobacter--1||g__Duganella--30||g__Fen-1255--1||g__Gp7-AA10--1||g__Halodesulfovibrio--1||g__Herbaspirillum--1||g__JACQAF01--1||g__JACQBW01--16||g__Kosakonia--1||g__LX47W--7||g__Lawsonibacter--1||g__Neorhizobium--2||g__Novosphingobium--2||g__PLLO--2||g__Pectobacterium--1||g__Pseudomonas_E--6||g__Rhodoferax--2||g__Rubeoparvulum--1||g__Rubrivivax--6||g__SZUA-540--1||g__UBA8363--1||g__UBA8401--2||g__UBA8904--3||g__WMHbin3--1||g__WRMS01--1||g__Yersinia--1:capture_order_counter=o__Bacillales--1||o__Burkholderiales--48||o__CACIAM-22H2--1||o__DRI-13--1||o__DSM-1736--1||o__Desulfitobacteriales--2||o__Desulfotomaculales--1||o__Desulfovibrionales--1||o__Desulfuromonadales--1||o__Enterobacterales--4||o__Gp7-AA8--1||o__JACQBW01--16||o__Lachnospirales--2||o__Magnetococcales--2||o__Oscillospirales--1||o__Pseudomonadales--7||o__Rhizobiales--5||o__Rubeoparvulales--1||o__Sphingomonadales--2||o__Syntrophales--3||o__UBA10030--3||o__Xanthomonadales--1:capture_phylum_counter=p__Acidobacteriota--1||p__Bacteroidota--3||p__Desulfobacterota--4||p__Desulfobacterota_I--1||p__Firmicutes--2||p__Firmicutes_A--3||p__Firmicutes_B--4||p__Firmicutes_C--1||p__Nitrospirota--16||p__Proteobacteria--70:capture_species_counter=s__46-80 sp002418775--1||s__Agrobacterium bohemicum--1||s__Agrobacterium rhizogenes_B--1||s__Ahniella affigens--1||s__Aquitalea sp003693445--2||s__Bacillus haynesii--1||s__Bradyrhizobium viridifuturi--1||s__C-53 sp003612525--1||s__CAG-95 sp910579425--1||s__Cellvibrio sp903858205--1||s__Citrobacter_B koseri--1||s__Dendrosporobacter sp003990955--1||s__Duganella aceris--30||s__Fen-1255 sp003154155--1||s__Gp7-AA10 sp003222375--1||s__Halodesulfovibrio sp003252375--1||s__Herbaspirillum sp000261365--1||s__JACQAF01 sp016195145--1||s__JACQBW01 sp016194305--16||s__Kosakonia arachidis--1||s__LX47W sp014042355--7||s__Lawsonibacter sp910577805--1||s__Neorhizobium cellulosilyticum--1||s__Neorhizobium sp902167985--1||s__Novosphingobium panipatense--2||s__PLLO sp017310645--2||s__Pectobacterium actinidiae--1||s__Pseudomonas_E brassicae--1||s__Pseudomonas_E sp001269775--1||s__Pseudomonas_E sp900582625--4||s__Rhodoferax sp008080595--2||s__Rubeoparvulum massiliense--1||s__Rubrivivax sp904426505--6||s__SZUA-540 sp003250235--1||s__UBA8363 sp015228815--1||s__UBA8401 sp013361065--2||s__UBA8904 sp002070455--3||s__WMHbin3 sp002753185--1||s__WRMS01 sp018434325--1||s__Yersinia pekkanenii--1:evalue_avg=4.112903225806452e-11:evalue_max=2.55e-09:evalue_min=3.69e-86:evalue_std=3.238503238504858e-10:evalue_sum=2.55e-09:gapopen_avg=0.16129032258064516:gapopen_max=3.0:gapopen_min=0.0:gapopen_std=0.4856480675124559:gapopen_sum=10.0:gtdb_class_counter=c__Bacilli--4||c__Cyanobacteriia--1||c__Gammaproteobacteria--8:gtdb_domain_counter=d__Bacteria--13:gtdb_family_counter=f__Alteromonadaceae--8||f__Fictibacillaceae--1||f__Geitlerinemaceae--1||f__Jeotgalibacillaceae--3:gtdb_genus_counter=g__Aliiglaciecola--1||g__Alteromonas_F--1||g__Fictibacillus--1||g__Jeotgalibacillus--3||g__M269--1||g__Paraglaciecola--3||g__Phormidium_A--1||g__Psychrosphaera--1||g__Thalassotalea_C--1:gtdb_order_counter=o__Bacillales_B--3||o__Bacillales_G--1||o__Cyanobacteriales--1||o__Enterobacterales--8:gtdb_phylum_counter=p__Cyanobacteria--1||p__Firmicutes--4||p__Proteobacteria--8:gtdb_species_counter=s__Aliiglaciecola lipolytica_A--1||s__Alteromonas_F sp017368475--1||s__Fictibacillus halophilus--1||s__Jeotgalibacillus alimentarius--1||s__Jeotgalibacillus salarius--1||s__Jeotgalibacillus terrae--1||s__M269 sp004353515--1||s__Paraglaciecola arctica--1||s__Paraglaciecola arctica_B--1||s__Paraglaciecola sp009796765--1||s__Phormidium_A sp009846485--1||s__Psychrosphaera saromensis--1||s__Thalassotalea_C sp001913705--1:heptad_counter=MCP-24H--3||MCP-28H--1||MCP-34H--1||MCP-38H--1||MCP-40H--51||MCP-44H--60||MCP-52H--1:lbd_counter=:lca_tree=d__Bacteria:length_avg=134.6290322580645:length_max=157.0:length_min=27.0:length_std=21.380421464483398:length_sum=8347.0:mismatch_avg=13.790322580645162:mismatch_max=45.0:mismatch_min=1.0:mismatch_std=9.993665365381188:mismatch_sum=855.0:name=N2371:qcovhsp_avg=99.08064516129032:qcovhsp_max=100.0:qcovhsp_min=95.5:qcovhsp_std=1.454088493674034:qcovhsp_sum=6143.0:qend_avg=134.7741935483871:qend_max=157.0:qend_min=27.0:qend_std=21.33604612136636:qend_sum=8356.0:qstart_avg=1.2741935483870968:qstart_max=6.0:qstart_min=1.0:qstart_std=0.8331129622245393:qstart_sum=79.0:ref_name_counter=GB_GCA_016720685.1_protein.faa_JADKKC010000064.1_15@PF00015_full_PFAM.223.262--1||RS_GCF_000739015.1_protein.faa_NZ_JPUG01000065.1_90@PF00015_full_PFAM.136.336--15||RS_GCF_009765775.1_protein.faa_NZ_LMUU01000140.1_1@PF00015_full_PFAM.55.252--1||RS_GCF_014699075.1_protein.faa_NZ_JACXAB010000036.1_20@PF00015_full_PFAM.131.338--5||RS_GCF_016427565.1_protein.faa_NZ_JAELXT010000019.1_36@PF00015_full_PFAM.127.335--26||RS_GCF_016734765.1_protein.faa_NZ_JAERQE010000001.1_63@PF00015_full_PFAM.136.337--9||RS_GCF_016811235.1_protein.faa_NZ_JAFBID010000006.1_78@PF00015_full_PFAM.122.336--1||RS_GCF_016892765.1_protein.faa_NZ_JAFEMD010000006.1_11@PF00015_full_PFAM.123.338--3||RS_GCF_017824735.1_protein.faa_NZ_JAERQO010000001.1_232@PF00015_full_PFAM.259.429--1:scovhsp_avg=66.69032258064516:scovhsp_max=77.5:scovhsp_min=50.2:scovhsp_std=7.742891180215699:scovhsp_sum=4134.8:send_avg=160.01612903225808:send_max=179.0:send_min=28.0:send_std=22.213193491657876:send_sum=9921.0:sstart_avg=26.43548387096774:sstart_max=72.0:sstart_min=2.0:sstart_std=13.654544631963855:sstart_sum=1639.0],(RS_GCF_018383585.1_protein.faa_NZ_JAHAMK010000031.1_35@PF00015_full_PFAM.118.337:5e-09,(a0623c7c-e773-4df0-9479-402919bbfda9_2@MCPsignal.203.273:0.0175712[&&NHX:Sample=rhizpot3:Type=capture:capture_class=c__Gammaproteobacteria:capture_domain=d__Bacteria:capture_family=f__Steroidobacteraceae:capture_genus=g__RPQJ01:capture_order=o__Steroidobacterales:capture_phylum=p__Proteobacteria:capture_species=s__RPQJ01 sp016705325:heptad=MCP-40H],9113bc5e-898e-455e-b3df-27ca17b7a8d6_4@MCPsignal.204.318:5e-09[&&NHX:Sample=rhizpot3:Type=capture:besthit=98.2:bitscore=199.0:capture_class=c__Gammaproteobacteria:capture_domain=d__Bacteria:capture_family=f__Steroidobacteraceae:capture_genus=g__RPQJ01:capture_order=o__Steroidobacterales:capture_phylum=p__Proteobacteria:capture_species=s__RPQJ01 sp016705325:evalue=8.7e-66:gapopen=0.0:heptad=MCP-40H:length=114.0:mismatch=2.0:qcovhsp=100.0:qend=114.0:qstart=1.0:ref_name=RS_GCF_018383585.1_protein.faa_NZ_JAHAMK010000031.1_35@PF00015_full_PFAM.118.337:scovhsp=52.1:send=148.0:sstart=35.0])0.904:0.0149524[&&NHX:Sample_counter=rhizpot3--2:Type_counter=capture--2:besthit_avg=98.2:besthit_max=98.2:besthit_min=98.2:besthit_std=0:besthit_sum=98.2:bitscore_avg=199.0:bitscore_max=199.0:bitscore_min=199.0:bitscore_std=0:bitscore_sum=199.0:capture_class_counter=c__Gammaproteobacteria--2:capture_domain_counter=d__Bacteria--2:capture_family_counter=f__Steroidobacteraceae--2:capture_genus_counter=g__RPQJ01--2:capture_order_counter=o__Steroidobacterales--2:capture_phylum_counter=p__Proteobacteria--2:capture_species_counter=s__RPQJ01 sp016705325--2:evalue_avg=8.7e-66:evalue_max=8.7e-66:evalue_min=8.7e-66:evalue_std=0:evalue_sum=8.7e-66:gapopen_avg=0.0:gapopen_max=0.0:gapopen_min=0.0:gapopen_std=0:gapopen_sum=0.0:gtdb_class_counter=:gtdb_domain_counter=:gtdb_family_counter=:gtdb_genus_counter=:gtdb_order_counter=:gtdb_phylum_counter=:gtdb_species_counter=:heptad_counter=MCP-40H--2:lbd_counter=:length_avg=114.0:length_max=114.0:length_min=114.0:length_std=0:length_sum=114.0:mismatch_avg=2.0:mismatch_max=2.0:mismatch_min=2.0:mismatch_std=0:mismatch_sum=2.0:name=N2375:qcovhsp_avg=100.0:qcovhsp_max=100.0:qcovhsp_min=100.0:qcovhsp_std=0:qcovhsp_sum=100.0:qend_avg=114.0:qend_max=114.0:qend_min=114.0:qend_std=0:qend_sum=114.0:qstart_avg=1.0:qstart_max=1.0:qstart_min=1.0:qstart_std=0:qstart_sum=1.0:ref_name_counter=RS_GCF_018383585.1_protein.faa_NZ_JAHAMK010000031.1_35@PF00015_full_PFAM.118.337--1:scovhsp_avg=52.1:scovhsp_max=52.1:scovhsp_min=52.1:scovhsp_std=0:scovhsp_sum=52.1:send_avg=148.0:send_max=148.0:send_min=148.0:send_std=0:send_sum=148.0:sstart_avg=35.0:sstart_max=35.0:sstart_min=35.0:sstart_std=0:sstart_sum=35.0])0.997:0.0539668[&&NHX:Sample_counter=rhizpot3--2:Type_counter=capture--2:besthit_avg=98.2:besthit_max=98.2:besthit_min=98.2:besthit_std=0:besthit_sum=98.2:bitscore_avg=199.0:bitscore_max=199.0:bitscore_min=199.0:bitscore_std=0:bitscore_sum=199.0:capture_class_counter=c__Gammaproteobacteria--2:capture_domain_counter=d__Bacteria--2:capture_family_counter=f__Steroidobacteraceae--2:capture_genus_counter=g__RPQJ01--2:capture_order_counter=o__Steroidobacterales--2:capture_phylum_counter=p__Proteobacteria--2:capture_species_counter=s__RPQJ01 sp016705325--2:evalue_avg=8.7e-66:evalue_max=8.7e-66:evalue_min=8.7e-66:evalue_std=0:evalue_sum=8.7e-66:gapopen_avg=0.0:gapopen_max=0.0:gapopen_min=0.0:gapopen_std=0:gapopen_sum=0.0:gtdb_class_counter=:gtdb_domain_counter=:gtdb_family_counter=:gtdb_genus_counter=:gtdb_order_counter=:gtdb_phylum_counter=:gtdb_species_counter=:heptad_counter=MCP-40H--2:lbd_counter=:length_avg=114.0:length_max=114.0:length_min=114.0:length_std=0:length_sum=114.0:mismatch_avg=2.0:mismatch_max=2.0:mismatch_min=2.0:mismatch_std=0:mismatch_sum=2.0:name=N2376:qcovhsp_avg=100.0:qcovhsp_max=100.0:qcovhsp_min=100.0:qcovhsp_std=0:qcovhsp_sum=100.0:qend_avg=114.0:qend_max=114.0:qend_min=114.0:qend_std=0:qend_sum=114.0:qstart_avg=1.0:qstart_max=1.0:qstart_min=1.0:qstart_std=0:qstart_sum=1.0:ref_name_counter=RS_GCF_018383585.1_protein.faa_NZ_JAHAMK010000031.1_35@PF00015_full_PFAM.118.337--1:scovhsp_avg=52.1:scovhsp_max=52.1:scovhsp_min=52.1:scovhsp_std=0:scovhsp_sum=52.1:send_avg=148.0:send_max=148.0:send_min=148.0:send_std=0:send_sum=148.0:sstart_avg=35.0:sstart_max=35.0:sstart_min=35.0:sstart_std=0:sstart_sum=35.0])0.933:0.0398298[&&NHX:Sample_counter=rhizpot1--60||rhizpot2--4||rhizpot3--35||rhiztom1--4||rhiztom2--1||rhiztom3--3:Type_counter=GTDB--13||capture--107:besthit_avg=89.56349206349206:besthit_max=99.3:besthit_min=64.5:besthit_std=7.90041447641385:besthit_sum=5642.5:bitscore_avg=205.984126984127:bitscore_max=252.0:bitscore_min=47.0:bitscore_std=38.42608827492915:bitscore_sum=12977.0:capture_class_counter=c__Alphaproteobacteria--8||c__Bacilli--2||c__Clostridia--3||c__Desulfitobacteriia--2||c__Desulfotomaculia--1||c__Desulfovibrionia--1||c__Desulfuromonadia--1||c__Gammaproteobacteria--62||c__Magnetococcia--2||c__Negativicutes--1||c__Nitrospiria--16||c__Peptococcia--1||c__Syntrophia--3||c__Thermoanaerobaculia--1||c__UBA10030--3:capture_domain_counter=d__Bacteria--107:capture_family_counter=f__Ahniellaceae--1||f__Bacillaceae--1||f__Burkholderiaceae--46||f__CACIAM-22H2--1||f__Cellvibrionaceae--1||f__Chromobacteriaceae--2||f__Dendrosporobacteraceae--1||f__Desulfitobacteriaceae--2||f__Desulfovibrionaceae--1||f__Enterobacteriaceae--4||f__Gp7-AA8--1||f__JACQBW01--16||f__Lachnospiraceae--2||f__Magnetaquicoccaceae--1||f__Nap2-2B--1||f__Oscillospiraceae--1||f__Pseudomonadaceae--6||f__Rhizobiaceae--4||f__Rubeoparvulaceae--1||f__SZUA-540--1||f__Smithellaceae--3||f__Sphingomonadaceae--2||f__Steroidobacteraceae--2||f__UBA5745--1||f__UBA6906--1||f__UBA8363--1||f__UBA8401--2||f__Xanthobacteraceae--1:capture_genus_counter=g__46-80--1||g__Agrobacterium--2||g__Ahniella--1||g__Aquitalea--2||g__Bacillus--1||g__Bradyrhizobium--1||g__C-53--1||g__CAG-95--1||g__Cellvibrio--1||g__Citrobacter_B--1||g__Dendrosporobacter--1||g__Duganella--30||g__Fen-1255--1||g__Gp7-AA10--1||g__Halodesulfovibrio--1||g__Herbaspirillum--1||g__JACQAF01--1||g__JACQBW01--16||g__Kosakonia--1||g__LX47W--7||g__Lawsonibacter--1||g__Neorhizobium--2||g__Novosphingobium--2||g__PLLO--2||g__Pectobacterium--1||g__Pseudomonas_E--6||g__RPQJ01--2||g__Rhodoferax--2||g__Rubeoparvulum--1||g__Rubrivivax--6||g__SZUA-540--1||g__UBA8363--1||g__UBA8401--2||g__UBA8904--3||g__WMHbin3--1||g__WRMS01--1||g__Yersinia--1:capture_order_counter=o__Bacillales--1||o__Burkholderiales--48||o__CACIAM-22H2--1||o__DRI-13--1||o__DSM-1736--1||o__Desulfitobacteriales--2||o__Desulfotomaculales--1||o__Desulfovibrionales--1||o__Desulfuromonadales--1||o__Enterobacterales--4||o__Gp7-AA8--1||o__JACQBW01--16||o__Lachnospirales--2||o__Magnetococcales--2||o__Oscillospirales--1||o__Pseudomonadales--7||o__Rhizobiales--5||o__Rubeoparvulales--1||o__Sphingomonadales--2||o__Steroidobacterales--2||o__Syntrophales--3||o__UBA10030--3||o__Xanthomonadales--1:capture_phylum_counter=p__Acidobacteriota--1||p__Bacteroidota--3||p__Desulfobacterota--4||p__Desulfobacterota_I--1||p__Firmicutes--2||p__Firmicutes_A--3||p__Firmicutes_B--4||p__Firmicutes_C--1||p__Nitrospirota--16||p__Proteobacteria--72:capture_species_counter=s__46-80 sp002418775--1||s__Agrobacterium bohemicum--1||s__Agrobacterium rhizogenes_B--1||s__Ahniella affigens--1||s__Aquitalea sp003693445--2||s__Bacillus haynesii--1||s__Bradyrhizobium viridifuturi--1||s__C-53 sp003612525--1||s__CAG-95 sp910579425--1||s__Cellvibrio sp903858205--1||s__Citrobacter_B koseri--1||s__Dendrosporobacter sp003990955--1||s__Duganella aceris--30||s__Fen-1255 sp003154155--1||s__Gp7-AA10 sp003222375--1||s__Halodesulfovibrio sp003252375--1||s__Herbaspirillum sp000261365--1||s__JACQAF01 sp016195145--1||s__JACQBW01 sp016194305--16||s__Kosakonia arachidis--1||s__LX47W sp014042355--7||s__Lawsonibacter sp910577805--1||s__Neorhizobium cellulosilyticum--1||s__Neorhizobium sp902167985--1||s__Novosphingobium panipatense--2||s__PLLO sp017310645--2||s__Pectobacterium actinidiae--1||s__Pseudomonas_E brassicae--1||s__Pseudomonas_E sp001269775--1||s__Pseudomonas_E sp900582625--4||s__RPQJ01 sp016705325--2||s__Rhodoferax sp008080595--2||s__Rubeoparvulum massiliense--1||s__Rubrivivax sp904426505--6||s__SZUA-540 sp003250235--1||s__UBA8363 sp015228815--1||s__UBA8401 sp013361065--2||s__UBA8904 sp002070455--3||s__WMHbin3 sp002753185--1||s__WRMS01 sp018434325--1||s__Yersinia pekkanenii--1:evalue_avg=4.047619047619048e-11:evalue_max=2.55e-09:evalue_min=3.69e-86:evalue_std=3.2126980205784313e-10:evalue_sum=2.55e-09:gapopen_avg=0.15873015873015872:gapopen_max=3.0:gapopen_min=0.0:gapopen_std=0.4821440424024421:gapopen_sum=10.0:gtdb_class_counter=c__Bacilli--4||c__Cyanobacteriia--1||c__Gammaproteobacteria--8:gtdb_domain_counter=d__Bacteria--13:gtdb_family_counter=f__Alteromonadaceae--8||f__Fictibacillaceae--1||f__Geitlerinemaceae--1||f__Jeotgalibacillaceae--3:gtdb_genus_counter=g__Aliiglaciecola--1||g__Alteromonas_F--1||g__Fictibacillus--1||g__Jeotgalibacillus--3||g__M269--1||g__Paraglaciecola--3||g__Phormidium_A--1||g__Psychrosphaera--1||g__Thalassotalea_C--1:gtdb_order_counter=o__Bacillales_B--3||o__Bacillales_G--1||o__Cyanobacteriales--1||o__Enterobacterales--8:gtdb_phylum_counter=p__Cyanobacteria--1||p__Firmicutes--4||p__Proteobacteria--8:gtdb_species_counter=s__Aliiglaciecola lipolytica_A--1||s__Alteromonas_F sp017368475--1||s__Fictibacillus halophilus--1||s__Jeotgalibacillus alimentarius--1||s__Jeotgalibacillus salarius--1||s__Jeotgalibacillus terrae--1||s__M269 sp004353515--1||s__Paraglaciecola arctica--1||s__Paraglaciecola arctica_B--1||s__Paraglaciecola sp009796765--1||s__Phormidium_A sp009846485--1||s__Psychrosphaera saromensis--1||s__Thalassotalea_C sp001913705--1:heptad_counter=MCP-24H--3||MCP-28H--1||MCP-34H--1||MCP-38H--1||MCP-40H--53||MCP-44H--60||MCP-52H--1:lbd_counter=:lca_tree=d__Bacteria:length_avg=134.3015873015873:length_max=157.0:length_min=27.0:length_std=21.365962470212892:length_sum=8461.0:mismatch_avg=13.603174603174603:mismatch_max=45.0:mismatch_min=1.0:mismatch_std=10.023423667460591:mismatch_sum=857.0:name=N2377:qcovhsp_avg=99.0952380952381:qcovhsp_max=100.0:qcovhsp_min=95.5:qcovhsp_std=1.4469577174004438:qcovhsp_sum=6243.0:qend_avg=134.44444444444446:qend_max=157.0:qend_min=27.0:qend_std=21.324510944570093:qend_sum=8470.0:qstart_avg=1.2698412698412698:qstart_max=6.0:qstart_min=1.0:qstart_std=0.8270887381955908:qstart_sum=80.0:ref_name_counter=GB_GCA_016720685.1_protein.faa_JADKKC010000064.1_15@PF00015_full_PFAM.223.262--1||RS_GCF_000739015.1_protein.faa_NZ_JPUG01000065.1_90@PF00015_full_PFAM.136.336--15||RS_GCF_009765775.1_protein.faa_NZ_LMUU01000140.1_1@PF00015_full_PFAM.55.252--1||RS_GCF_014699075.1_protein.faa_NZ_JACXAB010000036.1_20@PF00015_full_PFAM.131.338--5||RS_GCF_016427565.1_protein.faa_NZ_JAELXT010000019.1_36@PF00015_full_PFAM.127.335--26||RS_GCF_016734765.1_protein.faa_NZ_JAERQE010000001.1_63@PF00015_full_PFAM.136.337--9||RS_GCF_016811235.1_protein.faa_NZ_JAFBID010000006.1_78@PF00015_full_PFAM.122.336--1||RS_GCF_016892765.1_protein.faa_NZ_JAFEMD010000006.1_11@PF00015_full_PFAM.123.338--3||RS_GCF_017824735.1_protein.faa_NZ_JAERQO010000001.1_232@PF00015_full_PFAM.259.429--1||RS_GCF_018383585.1_protein.faa_NZ_JAHAMK010000031.1_35@PF00015_full_PFAM.118.337--1:scovhsp_avg=66.45873015873015:scovhsp_max=77.5:scovhsp_min=50.2:scovhsp_std=7.897113292937814:scovhsp_sum=4186.9:send_avg=159.82539682539684:send_max=179.0:send_min=28.0:send_std=22.08527438358089:send_sum=10069.0:sstart_avg=26.571428571428573:sstart_max=72.0:sstart_min=2.0:sstart_std=13.586893928928154:sstart_sum=1674.0])0.949:0.0501268[&&NHX:Sample_counter=rhizpot1--62||rhizpot2--4||rhizpot3--39||rhiztom1--4||rhiztom2--1||rhiztom3--3:Type_counter=GTDB--13||capture--113:besthit_avg=88.71940298507462:besthit_max=99.3:besthit_min=64.5:besthit_std=8.406729606004692:besthit_sum=5944.2:bitscore_avg=205.13432835820896:bitscore_max=252.0:bitscore_min=47.0:bitscore_std=37.52934024821519:bitscore_sum=13744.0:capture_class_counter=c__Alphaproteobacteria--9||c__Bacilli--2||c__Clostridia--5||c__Desulfitobacteriia--2||c__Desulfotomaculia--1||c__Desulfovibrionia--3||c__Desulfuromonadia--1||c__Gammaproteobacteria--62||c__Magnetococcia--3||c__Negativicutes--1||c__Nitrospiria--16||c__Peptococcia--1||c__Syntrophia--3||c__Thermoanaerobaculia--1||c__UBA10030--3:capture_domain_counter=d__Bacteria--113:capture_family_counter=f__Ahniellaceae--1||f__Bacillaceae--1||f__Burkholderiaceae--46||f__CACIAM-22H2--1||f__Cellvibrionaceae--1||f__Chromobacteriaceae--2||f__Dendrosporobacteraceae--1||f__Desulfitobacteriaceae--2||f__Desulfovibrionaceae--3||f__Enterobacteriaceae--4||f__Gp7-AA8--1||f__JACQBW01--16||f__JADGAP01--1||f__Lachnospiraceae--4||f__Magnetaquicoccaceae--1||f__Nap2-2B--1||f__Oscillospiraceae--1||f__Pseudomonadaceae--6||f__Rhizobiaceae--4||f__Rubeoparvulaceae--1||f__SZUA-540--1||f__Smithellaceae--3||f__Sphingomonadaceae--3||f__Steroidobacteraceae--2||f__UBA5745--1||f__UBA6906--1||f__UBA8363--1||f__UBA8401--2||f__Xanthobacteraceae--1:capture_genus_counter=g__46-80--1||g__Agrobacterium--2||g__Ahniella--1||g__Aquitalea--2||g__Bacillus--1||g__Bradyrhizobium--1||g__Butyrivibrio--2||g__C-53--1||g__CAG-95--1||g__Cellvibrio--1||g__Citrobacter_B--1||g__Dendrosporobacter--1||g__Desulfovibrio--2||g__Duganella--30||g__Fen-1255--1||g__Gp7-AA10--1||g__Halodesulfovibrio--1||g__Herbaspirillum--1||g__JACQAF01--1||g__JACQBW01--16||g__JADGAP01--1||g__Kosakonia--1||g__LX47W--7||g__Lawsonibacter--1||g__Neorhizobium--2||g__Novosphingobium--2||g__PLLO--2||g__Pectobacterium--1||g__Pseudomonas_E--6||g__RPQJ01--2||g__Rhodoferax--2||g__Rubeoparvulum--1||g__Rubrivivax--6||g__SZUA-540--1||g__Sphingomonas_I--1||g__UBA8363--1||g__UBA8401--2||g__UBA8904--3||g__WMHbin3--1||g__WRMS01--1||g__Yersinia--1:capture_order_counter=o__Bacillales--1||o__Burkholderiales--48||o__CACIAM-22H2--1||o__DRI-13--1||o__DSM-1736--1||o__Desulfitobacteriales--2||o__Desulfotomaculales--1||o__Desulfovibrionales--3||o__Desulfuromonadales--1||o__Enterobacterales--4||o__Gp7-AA8--1||o__JACQBW01--16||o__Lachnospirales--4||o__Magnetococcales--3||o__Oscillospirales--1||o__Pseudomonadales--7||o__Rhizobiales--5||o__Rubeoparvulales--1||o__Sphingomonadales--3||o__Steroidobacterales--2||o__Syntrophales--3||o__UBA10030--3||o__Xanthomonadales--1:capture_phylum_counter=p__Acidobacteriota--1||p__Bacteroidota--3||p__Desulfobacterota--4||p__Desulfobacterota_I--3||p__Firmicutes--2||p__Firmicutes_A--5||p__Firmicutes_B--4||p__Firmicutes_C--1||p__Nitrospirota--16||p__Proteobacteria--74:capture_species_counter=s__46-80 sp002418775--1||s__Agrobacterium bohemicum--1||s__Agrobacterium rhizogenes_B--1||s__Ahniella affigens--1||s__Aquitalea sp003693445--2||s__Bacillus haynesii--1||s__Bradyrhizobium viridifuturi--1||s__Butyrivibrio sp000526935--2||s__C-53 sp003612525--1||s__CAG-95 sp910579425--1||s__Cellvibrio sp903858205--1||s__Citrobacter_B koseri--1||s__Dendrosporobacter sp003990955--1||s__Desulfovibrio porci--2||s__Duganella aceris--30||s__Fen-1255 sp003154155--1||s__Gp7-AA10 sp003222375--1||s__Halodesulfovibrio sp003252375--1||s__Herbaspirillum sp000261365--1||s__JACQAF01 sp016195145--1||s__JACQBW01 sp016194305--16||s__JADGAP01 sp015231965--1||s__Kosakonia arachidis--1||s__LX47W sp014042355--7||s__Lawsonibacter sp910577805--1||s__Neorhizobium cellulosilyticum--1||s__Neorhizobium sp902167985--1||s__Novosphingobium panipatense--2||s__PLLO sp017310645--2||s__Pectobacterium actinidiae--1||s__Pseudomonas_E brassicae--1||s__Pseudomonas_E sp001269775--1||s__Pseudomonas_E sp900582625--4||s__RPQJ01 sp016705325--2||s__Rhodoferax sp008080595--2||s__Rubeoparvulum massiliense--1||s__Rubrivivax sp904426505--6||s__SZUA-540 sp003250235--1||s__Sphingomonas_I sp013113735--1||s__UBA8363 sp015228815--1||s__UBA8401 sp013361065--2||s__UBA8904 sp002070455--3||s__WMHbin3 sp002753185--1||s__WRMS01 sp018434325--1||s__Yersinia pekkanenii--1:evalue_avg=3.8059701492537313e-11:evalue_max=2.55e-09:evalue_min=3.69e-86:evalue_std=3.115320831085784e-10:evalue_sum=2.55e-09:gapopen_avg=0.14925373134328357:gapopen_max=3.0:gapopen_min=0.0:gapopen_std=0.4688390349635608:gapopen_sum=10.0:gtdb_class_counter=c__Bacilli--4||c__Cyanobacteriia--1||c__Gammaproteobacteria--8:gtdb_domain_counter=d__Bacteria--13:gtdb_family_counter=f__Alteromonadaceae--8||f__Fictibacillaceae--1||f__Geitlerinemaceae--1||f__Jeotgalibacillaceae--3:gtdb_genus_counter=g__Aliiglaciecola--1||g__Alteromonas_F--1||g__Fictibacillus--1||g__Jeotgalibacillus--3||g__M269--1||g__Paraglaciecola--3||g__Phormidium_A--1||g__Psychrosphaera--1||g__Thalassotalea_C--1:gtdb_order_counter=o__Bacillales_B--3||o__Bacillales_G--1||o__Cyanobacteriales--1||o__Enterobacterales--8:gtdb_phylum_counter=p__Cyanobacteria--1||p__Firmicutes--4||p__Proteobacteria--8:gtdb_species_counter=s__Aliiglaciecola lipolytica_A--1||s__Alteromonas_F sp017368475--1||s__Fictibacillus halophilus--1||s__Jeotgalibacillus alimentarius--1||s__Jeotgalibacillus salarius--1||s__Jeotgalibacillus terrae--1||s__M269 sp004353515--1||s__Paraglaciecola arctica--1||s__Paraglaciecola arctica_B--1||s__Paraglaciecola sp009796765--1||s__Phormidium_A sp009846485--1||s__Psychrosphaera saromensis--1||s__Thalassotalea_C sp001913705--1:heptad_counter=MCP-24H--3||MCP-28H--1||MCP-34H--1||MCP-38H--1||MCP-40H--53||MCP-44H--66||MCP-52H--1:lbd_counter=:lca_tree=d__Bacteria:length_avg=135.19402985074626:length_max=157.0:length_min=27.0:length_std=21.035495835121132:length_sum=9058.0:mismatch_avg=14.985074626865671:mismatch_max=45.0:mismatch_min=1.0:mismatch_std=11.25259907662203:mismatch_sum=1004.0:name=N2378:qcovhsp_avg=99.14925373134328:qcovhsp_max=100.0:qcovhsp_min=95.5:qcovhsp_std=1.4189596204057142:qcovhsp_sum=6643.0:qend_avg=135.32835820895522:qend_max=157.0:qend_min=27.0:qend_std=20.99017667769024:qend_sum=9067.0:qstart_avg=1.2537313432835822:qstart_max=6.0:qstart_min=1.0:qstart_std=0.8042177374033906:qstart_sum=84.0:ref_name_counter=GB_GCA_016720685.1_protein.faa_JADKKC010000064.1_15@PF00015_full_PFAM.223.262--1||RS_GCF_000739015.1_protein.faa_NZ_JPUG01000065.1_90@PF00015_full_PFAM.136.336--15||RS_GCF_009765775.1_protein.faa_NZ_LMUU01000140.1_1@PF00015_full_PFAM.55.252--1||RS_GCF_014699075.1_protein.faa_NZ_JACXAB010000036.1_20@PF00015_full_PFAM.131.338--5||RS_GCF_016427565.1_protein.faa_NZ_JAELXT010000019.1_36@PF00015_full_PFAM.127.335--28||RS_GCF_016734765.1_protein.faa_NZ_JAERQE010000001.1_63@PF00015_full_PFAM.136.337--9||RS_GCF_016811235.1_protein.faa_NZ_JAFBID010000006.1_78@PF00015_full_PFAM.122.336--1||RS_GCF_016892765.1_protein.faa_NZ_JAFEMD010000006.1_11@PF00015_full_PFAM.123.338--5||RS_GCF_017824735.1_protein.faa_NZ_JAERQO010000001.1_232@PF00015_full_PFAM.259.429--1||RS_GCF_018383585.1_protein.faa_NZ_JAHAMK010000031.1_35@PF00015_full_PFAM.118.337--1:scovhsp_avg=66.70447761194032:scovhsp_max=77.5:scovhsp_min=50.2:scovhsp_std=7.72140733042688:scovhsp_sum=4469.200000000002:send_avg=160.76119402985074:send_max=179.0:send_min=28.0:send_std=21.758376688724937:send_sum=10771.0:sstart_avg=26.611940298507463:sstart_max=72.0:sstart_min=2.0:sstart_std=13.171313208361017:sstart_sum=1783.0],(RS_GCF_016892705.1_protein.faa_NZ_JAFEMB010000004.1_136@PF00015_full_PFAM.125.329:0.1917,((0736ea26-05b4-41e7-9d09-19f8de8ef653_2@MCPsignal.72.133:0.022735[&&NHX:Sample=rhizpot1:Type=capture:capture_class=c__Desulfovibrionia:capture_domain=d__Bacteria:capture_family=f__Desulfovibrionaceae:capture_genus=g__Pseudodesulfovibrio:capture_order=o__Desulfovibrionales:capture_phylum=p__Desulfobacterota_I:capture_species=s__Pseudodesulfovibrio hydrargyri:heptad=MCP-44H],54aefdbd-24f1-4a06-9a4f-e030081c7645_4@MCPsignal.201.348:5e-09[&&NHX:Sample=rhizpot3:Type=capture:besthit=69.4:bitscore=176.0:capture_class=c__Alphaproteobacteria:capture_domain=d__Bacteria:capture_family=f__Acetobacteraceae:capture_genus=g__Roseomonas:capture_order=o__Acetobacterales:capture_phylum=p__Proteobacteria:capture_species=s__Roseomonas aerilata:evalue=5.47e-56:gapopen=0.0:heptad=MCP-44H:length=147.0:mismatch=45.0:qcovhsp=100.0:qend=147.0:qstart=1.0:ref_name=RS_GCF_003151255.1_protein.faa_NZ_CP029481.1_2425@PF00015_full_PFAM.15.255:scovhsp=61.3:send=207.0:sstart=61.0])0.996:0.173588[&&NHX:Sample_counter=rhizpot1--1||rhizpot3--1:Type_counter=capture--2:besthit_avg=69.4:besthit_max=69.4:besthit_min=69.4:besthit_std=0:besthit_sum=69.4:bitscore_avg=176.0:bitscore_max=176.0:bitscore_min=176.0:bitscore_std=0:bitscore_sum=176.0:capture_class_counter=c__Alphaproteobacteria--1||c__Desulfovibrionia--1:capture_domain_counter=d__Bacteria--2:capture_family_counter=f__Acetobacteraceae--1||f__Desulfovibrionaceae--1:capture_genus_counter=g__Pseudodesulfovibrio--1||g__Roseomonas--1:capture_order_counter=o__Acetobacterales--1||o__Desulfovibrionales--1:capture_phylum_counter=p__Desulfobacterota_I--1||p__Proteobacteria--1:capture_species_counter=s__Pseudodesulfovibrio hydrargyri--1||s__Roseomonas aerilata--1:evalue_avg=5.47e-56:evalue_max=5.47e-56:evalue_min=5.47e-56:evalue_std=0:evalue_sum=5.47e-56:gapopen_avg=0.0:gapopen_max=0.0:gapopen_min=0.0:gapopen_std=0:gapopen_sum=0.0:gtdb_class_counter=:gtdb_domain_counter=:gtdb_family_counter=:gtdb_genus_counter=:gtdb_order_counter=:gtdb_phylum_counter=:gtdb_species_counter=:heptad_counter=MCP-44H--2:lbd_counter=:length_avg=147.0:length_max=147.0:length_min=147.0:length_std=0:length_sum=147.0:mismatch_avg=45.0:mismatch_max=45.0:mismatch_min=45.0:mismatch_std=0:mismatch_sum=45.0:name=N2382:qcovhsp_avg=100.0:qcovhsp_max=100.0:qcovhsp_min=100.0:qcovhsp_std=0:qcovhsp_sum=100.0:qend_avg=147.0:qend_max=147.0:qend_min=147.0:qend_std=0:qend_sum=147.0:qstart_avg=1.0:qstart_max=1.0:qstart_min=1.0:qstart_std=0:qstart_sum=1.0:ref_name_counter=RS_GCF_003151255.1_protein.faa_NZ_CP029481.1_2425@PF00015_full_PFAM.15.255--1:scovhsp_avg=61.3:scovhsp_max=61.3:scovhsp_min=61.3:scovhsp_std=0:scovhsp_sum=61.3:send_avg=207.0:send_max=207.0:send_min=207.0:send_std=0:send_sum=207.0:sstart_avg=61.0:sstart_max=61.0:sstart_min=61.0:sstart_std=0:sstart_sum=61.0],(((4f2e799b-96d9-447a-bbb2-bec0ce2ebda7_4@MCPsignal.191.339:0.0115188[&&NHX:Sample=rhiztom3:Type=capture:besthit=60.1:bitscore=150.0:capture_class=c__Gammaproteobacteria:capture_domain=d__Bacteria:capture_family=f__Burkholderiaceae:capture_genus=g__Rugamonas:capture_order=o__Burkholderiales:capture_phylum=p__Proteobacteria:capture_species=s__Rugamonas rubra:evalue=3.72e-46:gapopen=1.0:heptad=MCP-40H:length=148.0:mismatch=58.0:qcovhsp=100.0:qend=148.0:qstart=1.0:ref_name=RS_GCF_016892765.1_protein.faa_NZ_JAFEMD010000006.1_11@PF00015_full_PFAM.123.338:scovhsp=68.4:send=178.0:sstart=32.0],f5a2d1ef-2c74-465b-9427-847080deb3d8_2@MCPsignal.75.165:0.0113458[&&NHX:Sample=rhiztom3:Type=capture:capture_class=c__Gammaproteobacteria:capture_domain=d__Bacteria:capture_family=f__Burkholderiaceae:capture_genus=g__Rugamonas:capture_order=o__Burkholderiales:capture_phylum=p__Proteobacteria:capture_species=s__Rugamonas rubra:heptad=MCP-44H])0:5e-09[&&NHX:Sample_counter=rhiztom3--2:Type_counter=capture--2:besthit_avg=60.1:besthit_max=60.1:besthit_min=60.1:besthit_std=0:besthit_sum=60.1:bitscore_avg=150.0:bitscore_max=150.0:bitscore_min=150.0:bitscore_std=0:bitscore_sum=150.0:capture_class_counter=c__Gammaproteobacteria--2:capture_domain_counter=d__Bacteria--2:capture_family_counter=f__Burkholderiaceae--2:capture_genus_counter=g__Rugamonas--2:capture_order_counter=o__Burkholderiales--2:capture_phylum_counter=p__Proteobacteria--2:capture_species_counter=s__Rugamonas rubra--2:evalue_avg=3.72e-46:evalue_max=3.72e-46:evalue_min=3.72e-46:evalue_std=0:evalue_sum=3.72e-46:gapopen_avg=1.0:gapopen_max=1.0:gapopen_min=1.0:gapopen_std=0:gapopen_sum=1.0:gtdb_class_counter=:gtdb_domain_counter=:gtdb_family_counter=:gtdb_genus_counter=:gtdb_order_counter=:gtdb_phylum_counter=:gtdb_species_counter=:heptad_counter=MCP-40H--1||MCP-44H--1:lbd_counter=:length_avg=148.0:length_max=148.0:length_min=148.0:length_std=0:length_sum=148.0:mismatch_avg=58.0:mismatch_max=58.0:mismatch_min=58.0:mismatch_std=0:mismatch_sum=58.0:name=N2385:qcovhsp_avg=100.0:qcovhsp_max=100.0:qcovhsp_min=100.0:qcovhsp_std=0:qcovhsp_sum=100.0:qend_avg=148.0:qend_max=148.0:qend_min=148.0:qend_std=0:qend_sum=148.0:qstart_avg=1.0:qstart_max=1.0:qstart_min=1.0:qstart_std=0:qstart_sum=1.0:ref_name_counter=RS_GCF_016892765.1_protein.faa_NZ_JAFEMD010000006.1_11@PF00015_full_PFAM.123.338--1:scovhsp_avg=68.4:scovhsp_max=68.4:scovhsp_min=68.4:scovhsp_std=0:scovhsp_sum=68.4:send_avg=178.0:send_max=178.0:send_min=178.0:send_std=0:send_sum=178.0:sstart_avg=32.0:sstart_max=32.0:sstart_min=32.0:sstart_std=0:sstart_sum=32.0],(930411ee-d3a9-4a68-b51d-5e60934f703c_6@MCPsignal.323.392:5e-09[&&NHX:Sample=rhiztom3:Type=capture:capture_class=c__Gammaproteobacteria:capture_domain=d__Bacteria:capture_family=f__Burkholderiaceae:capture_genus=g__LX47W:capture_order=o__Burkholderiales:capture_phylum=p__Proteobacteria:capture_species=s__LX47W sp014042365:heptad=MCP-44H],99a238f6-b0c9-4316-9705-f51cc4a398af_1@MCPsignal.125.259:0.0189619[&&NHX:Sample=rhiztom2:Type=capture:besthit=68.4:bitscore=161.0:capture_class=c__Gammaproteobacteria:capture_domain=d__Bacteria:capture_family=f__Burkholderiaceae:capture_genus=g__Rugamonas:capture_order=o__Burkholderiales:capture_phylum=p__Proteobacteria:capture_species=s__Rugamonas rubra:evalue=1.79e-50:gapopen=0.0:heptad=MCP-44H:length=133.0:mismatch=42.0:qcovhsp=99.3:qend=133.0:qstart=1.0:ref_name=RS_GCF_016892765.1_protein.faa_NZ_JAFEMD010000006.1_11@PF00015_full_PFAM.123.338:scovhsp=61.9:send=171.0:sstart=39.0])0:5e-09[&&NHX:Sample_counter=rhiztom2--1||rhiztom3--1:Type_counter=capture--2:besthit_avg=68.4:besthit_max=68.4:besthit_min=68.4:besthit_std=0:besthit_sum=68.4:bitscore_avg=161.0:bitscore_max=161.0:bitscore_min=161.0:bitscore_std=0:bitscore_sum=161.0:capture_class_counter=c__Gammaproteobacteria--2:capture_domain_counter=d__Bacteria--2:capture_family_counter=f__Burkholderiaceae--2:capture_genus_counter=g__LX47W--1||g__Rugamonas--1:capture_order_counter=o__Burkholderiales--2:capture_phylum_counter=p__Proteobacteria--2:capture_species_counter=s__LX47W sp014042365--1||s__Rugamonas rubra--1:evalue_avg=1.79e-50:evalue_max=1.79e-50:evalue_min=1.79e-50:evalue_std=0:evalue_sum=1.79e-50:gapopen_avg=0.0:gapopen_max=0.0:gapopen_min=0.0:gapopen_std=0:gapopen_sum=0.0:gtdb_class_counter=:gtdb_domain_counter=:gtdb_family_counter=:gtdb_genus_counter=:gtdb_order_counter=:gtdb_phylum_counter=:gtdb_species_counter=:heptad_counter=MCP-44H--2:lbd_counter=:length_avg=133.0:length_max=133.0:length_min=133.0:length_std=0:length_sum=133.0:mismatch_avg=42.0:mismatch_max=42.0:mismatch_min=42.0:mismatch_std=0:mismatch_sum=42.0:name=N2388:qcovhsp_avg=99.3:qcovhsp_max=99.3:qcovhsp_min=99.3:qcovhsp_std=0:qcovhsp_sum=99.3:qend_avg=133.0:qend_max=133.0:qend_min=133.0:qend_std=0:qend_sum=133.0:qstart_avg=1.0:qstart_max=1.0:qstart_min=1.0:qstart_std=0:qstart_sum=1.0:ref_name_counter=RS_GCF_016892765.1_protein.faa_NZ_JAFEMD010000006.1_11@PF00015_full_PFAM.123.338--1:scovhsp_avg=61.9:scovhsp_max=61.9:scovhsp_min=61.9:scovhsp_std=0:scovhsp_sum=61.9:send_avg=171.0:send_max=171.0:send_min=171.0:send_std=0:send_sum=171.0:sstart_avg=39.0:sstart_max=39.0:sstart_min=39.0:sstart_std=0:sstart_sum=39.0])0:5e-09[&&NHX:Sample_counter=rhiztom2--1||rhiztom3--3:Type_counter=capture--4:besthit_avg=64.25:besthit_max=68.4:besthit_min=60.1:besthit_std=5.868986283848347:besthit_sum=128.5:bitscore_avg=155.5:bitscore_max=161.0:bitscore_min=150.0:bitscore_std=7.7781745930520225:bitscore_sum=311.0:capture_class_counter=c__Gammaproteobacteria--4:capture_domain_counter=d__Bacteria--4:capture_family_counter=f__Burkholderiaceae--4:capture_genus_counter=g__LX47W--1||g__Rugamonas--3:capture_order_counter=o__Burkholderiales--4:capture_phylum_counter=p__Proteobacteria--4:capture_species_counter=s__LX47W sp014042365--1||s__Rugamonas rubra--3:evalue_avg=1.8600895e-46:evalue_max=3.72e-46:evalue_min=1.79e-50:evalue_std=2.6303106539001245e-46:evalue_sum=3.720179e-46:gapopen_avg=0.5:gapopen_max=1.0:gapopen_min=0.0:gapopen_std=0.7071067811865476:gapopen_sum=1.0:gtdb_class_counter=:gtdb_domain_counter=:gtdb_family_counter=:gtdb_genus_counter=:gtdb_order_counter=:gtdb_phylum_counter=:gtdb_species_counter=:heptad_counter=MCP-40H--1||MCP-44H--3:lbd_counter=:length_avg=140.5:length_max=148.0:length_min=133.0:length_std=10.606601717798213:length_sum=281.0:mismatch_avg=50.0:mismatch_max=58.0:mismatch_min=42.0:mismatch_std=11.313708498984761:mismatch_sum=100.0:name=N2389:qcovhsp_avg=99.65:qcovhsp_max=100.0:qcovhsp_min=99.3:qcovhsp_std=0.4949747468305853:qcovhsp_sum=199.3:qend_avg=140.5:qend_max=148.0:qend_min=133.0:qend_std=10.606601717798213:qend_sum=281.0:qstart_avg=1.0:qstart_max=1.0:qstart_min=1.0:qstart_std=0.0:qstart_sum=2.0:ref_name_counter=RS_GCF_016892765.1_protein.faa_NZ_JAFEMD010000006.1_11@PF00015_full_PFAM.123.338--2:scovhsp_avg=65.15:scovhsp_max=68.4:scovhsp_min=61.9:scovhsp_std=4.596194077712564:scovhsp_sum=130.3:send_avg=174.5:send_max=178.0:send_min=171.0:send_std=4.949747468305833:send_sum=349.0:sstart_avg=35.5:sstart_max=39.0:sstart_min=32.0:sstart_std=4.949747468305833:sstart_sum=71.0],(9a292b4c-798e-4989-9028-6b848f56c94c_5@MCPsignal.115.255:0.0712878[&&NHX:Sample=rhiztom3:Type=capture:capture_class=c__Gammaproteobacteria:capture_domain=d__Bacteria:capture_family=f__Burkholderiaceae:capture_genus=g__Rugamonas:capture_order=o__Burkholderiales:capture_phylum=p__Proteobacteria:capture_species=s__Rugamonas rubra:heptad=MCP-44H],b0dcc635-2670-4c8d-b0b9-d208a293021c_4@MCPsignal.597.685:0.0489621[&&NHX:Sample=rhiztom1:Type=capture:capture_class=c__Gammaproteobacteria:capture_domain=d__Bacteria:capture_family=f__Burkholderiaceae:capture_genus=g__Rugamonas:capture_order=o__Burkholderiales:capture_phylum=p__Proteobacteria:capture_species=s__Rugamonas rubra:heptad=MCP-44H])0:1e-08[&&NHX:Sample_counter=rhiztom1--1||rhiztom3--1:Type_counter=capture--2:capture_class_counter=c__Gammaproteobacteria--2:capture_domain_counter=d__Bacteria--2:capture_family_counter=f__Burkholderiaceae--2:capture_genus_counter=g__Rugamonas--2:capture_order_counter=o__Burkholderiales--2:capture_phylum_counter=p__Proteobacteria--2:capture_species_counter=s__Rugamonas rubra--2:gtdb_class_counter=:gtdb_domain_counter=:gtdb_family_counter=:gtdb_genus_counter=:gtdb_order_counter=:gtdb_phylum_counter=:gtdb_species_counter=:heptad_counter=MCP-44H--2:lbd_counter=:name=N2392:ref_name_counter=])0.973:0.103692[&&NHX:Sample_counter=rhiztom1--1||rhiztom2--1||rhiztom3--4:Type_counter=capture--6:besthit_avg=64.25:besthit_max=68.4:besthit_min=60.1:besthit_std=5.868986283848347:besthit_sum=128.5:bitscore_avg=155.5:bitscore_max=161.0:bitscore_min=150.0:bitscore_std=7.7781745930520225:bitscore_sum=311.0:capture_class_counter=c__Gammaproteobacteria--6:capture_domain_counter=d__Bacteria--6:capture_family_counter=f__Burkholderiaceae--6:capture_genus_counter=g__LX47W--1||g__Rugamonas--5:capture_order_counter=o__Burkholderiales--6:capture_phylum_counter=p__Proteobacteria--6:capture_species_counter=s__LX47W sp014042365--1||s__Rugamonas rubra--5:evalue_avg=1.8600895e-46:evalue_max=3.72e-46:evalue_min=1.79e-50:evalue_std=2.6303106539001245e-46:evalue_sum=3.720179e-46:gapopen_avg=0.5:gapopen_max=1.0:gapopen_min=0.0:gapopen_std=0.7071067811865476:gapopen_sum=1.0:gtdb_class_counter=:gtdb_domain_counter=:gtdb_family_counter=:gtdb_genus_counter=:gtdb_order_counter=:gtdb_phylum_counter=:gtdb_species_counter=:heptad_counter=MCP-40H--1||MCP-44H--5:lbd_counter=:length_avg=140.5:length_max=148.0:length_min=133.0:length_std=10.606601717798213:length_sum=281.0:mismatch_avg=50.0:mismatch_max=58.0:mismatch_min=42.0:mismatch_std=11.313708498984761:mismatch_sum=100.0:name=N2393:qcovhsp_avg=99.65:qcovhsp_max=100.0:qcovhsp_min=99.3:qcovhsp_std=0.4949747468305853:qcovhsp_sum=199.3:qend_avg=140.5:qend_max=148.0:qend_min=133.0:qend_std=10.606601717798213:qend_sum=281.0:qstart_avg=1.0:qstart_max=1.0:qstart_min=1.0:qstart_std=0.0:qstart_sum=2.0:ref_name_counter=RS_GCF_016892765.1_protein.faa_NZ_JAFEMD010000006.1_11@PF00015_full_PFAM.123.338--2:scovhsp_avg=65.15:scovhsp_max=68.4:scovhsp_min=61.9:scovhsp_std=4.596194077712564:scovhsp_sum=130.3:send_avg=174.5:send_max=178.0:send_min=171.0:send_std=4.949747468305833:send_sum=349.0:sstart_avg=35.5:sstart_max=39.0:sstart_min=32.0:sstart_std=4.949747468305833:sstart_sum=71.0])0.907:0.088097[&&NHX:Sample_counter=rhizpot1--1||rhizpot3--1||rhiztom1--1||rhiztom2--1||rhiztom3--4:Type_counter=capture--8:besthit_avg=65.96666666666667:besthit_max=69.4:besthit_min=60.1:besthit_std=5.1052260805309455:besthit_sum=197.9:bitscore_avg=162.33333333333334:bitscore_max=176.0:bitscore_min=150.0:bitscore_std=13.051181300301263:bitscore_sum=487.0:capture_class_counter=c__Alphaproteobacteria--1||c__Desulfovibrionia--1||c__Gammaproteobacteria--6:capture_domain_counter=d__Bacteria--8:capture_family_counter=f__Acetobacteraceae--1||f__Burkholderiaceae--6||f__Desulfovibrionaceae--1:capture_genus_counter=g__LX47W--1||g__Pseudodesulfovibrio--1||g__Roseomonas--1||g__Rugamonas--5:capture_order_counter=o__Acetobacterales--1||o__Burkholderiales--6||o__Desulfovibrionales--1:capture_phylum_counter=p__Desulfobacterota_I--1||p__Proteobacteria--7:capture_species_counter=s__LX47W sp014042365--1||s__Pseudodesulfovibrio hydrargyri--1||s__Roseomonas aerilata--1||s__Rugamonas rubra--5:evalue_avg=1.240059666849e-46:evalue_max=3.72e-46:evalue_min=5.47e-56:evalue_std=2.1476913302432497e-46:evalue_sum=3.720179000547e-46:gapopen_avg=0.3333333333333333:gapopen_max=1.0:gapopen_min=0.0:gapopen_std=0.5773502691896258:gapopen_sum=1.0:gtdb_class_counter=:gtdb_domain_counter=:gtdb_family_counter=:gtdb_genus_counter=:gtdb_order_counter=:gtdb_phylum_counter=:gtdb_species_counter=:heptad_counter=MCP-40H--1||MCP-44H--7:lbd_counter=:length_avg=142.66666666666666:length_max=148.0:length_min=133.0:length_std=8.386497083606082:length_sum=428.0:mismatch_avg=48.333333333333336:mismatch_max=58.0:mismatch_min=42.0:mismatch_std=8.504900548115383:mismatch_sum=145.0:name=N2394:qcovhsp_avg=99.76666666666667:qcovhsp_max=100.0:qcovhsp_min=99.3:qcovhsp_std=0.40414518843273967:qcovhsp_sum=299.3:qend_avg=142.66666666666666:qend_max=148.0:qend_min=133.0:qend_std=8.386497083606082:qend_sum=428.0:qstart_avg=1.0:qstart_max=1.0:qstart_min=1.0:qstart_std=0.0:qstart_sum=3.0:ref_name_counter=RS_GCF_003151255.1_protein.faa_NZ_CP029481.1_2425@PF00015_full_PFAM.15.255--1||RS_GCF_016892765.1_protein.faa_NZ_JAFEMD010000006.1_11@PF00015_full_PFAM.123.338--2:scovhsp_avg=63.86666666666667:scovhsp_max=68.4:scovhsp_min=61.3:scovhsp_std=3.937427248005145:scovhsp_sum=191.6:send_avg=185.33333333333334:send_max=207.0:send_min=171.0:send_std=19.087517736293876:send_sum=556.0:sstart_avg=44.0:sstart_max=61.0:sstart_min=32.0:sstart_std=15.132745950421556:sstart_sum=132.0])0.202:0.0190553[&&NHX:Sample_counter=rhizpot1--1||rhizpot3--1||rhiztom1--1||rhiztom2--1||rhiztom3--4:Type_counter=capture--8:besthit_avg=65.96666666666667:besthit_max=69.4:besthit_min=60.1:besthit_std=5.1052260805309455:besthit_sum=197.9:bitscore_avg=162.33333333333334:bitscore_max=176.0:bitscore_min=150.0:bitscore_std=13.051181300301263:bitscore_sum=487.0:capture_class_counter=c__Alphaproteobacteria--1||c__Desulfovibrionia--1||c__Gammaproteobacteria--6:capture_domain_counter=d__Bacteria--8:capture_family_counter=f__Acetobacteraceae--1||f__Burkholderiaceae--6||f__Desulfovibrionaceae--1:capture_genus_counter=g__LX47W--1||g__Pseudodesulfovibrio--1||g__Roseomonas--1||g__Rugamonas--5:capture_order_counter=o__Acetobacterales--1||o__Burkholderiales--6||o__Desulfovibrionales--1:capture_phylum_counter=p__Desulfobacterota_I--1||p__Proteobacteria--7:capture_species_counter=s__LX47W sp014042365--1||s__Pseudodesulfovibrio hydrargyri--1||s__Roseomonas aerilata--1||s__Rugamonas rubra--5:evalue_avg=1.240059666849e-46:evalue_max=3.72e-46:evalue_min=5.47e-56:evalue_std=2.1476913302432497e-46:evalue_sum=3.720179000547e-46:gapopen_avg=0.3333333333333333:gapopen_max=1.0:gapopen_min=0.0:gapopen_std=0.5773502691896258:gapopen_sum=1.0:gtdb_class_counter=:gtdb_domain_counter=:gtdb_family_counter=:gtdb_genus_counter=:gtdb_order_counter=:gtdb_phylum_counter=:gtdb_species_counter=:heptad_counter=MCP-40H--1||MCP-44H--7:lbd_counter=:length_avg=142.66666666666666:length_max=148.0:length_min=133.0:length_std=8.386497083606082:length_sum=428.0:mismatch_avg=48.333333333333336:mismatch_max=58.0:mismatch_min=42.0:mismatch_std=8.504900548115383:mismatch_sum=145.0:name=N2395:qcovhsp_avg=99.76666666666667:qcovhsp_max=100.0:qcovhsp_min=99.3:qcovhsp_std=0.40414518843273967:qcovhsp_sum=299.3:qend_avg=142.66666666666666:qend_max=148.0:qend_min=133.0:qend_std=8.386497083606082:qend_sum=428.0:qstart_avg=1.0:qstart_max=1.0:qstart_min=1.0:qstart_std=0.0:qstart_sum=3.0:ref_name_counter=RS_GCF_003151255.1_protein.faa_NZ_CP029481.1_2425@PF00015_full_PFAM.15.255--1||RS_GCF_016892765.1_protein.faa_NZ_JAFEMD010000006.1_11@PF00015_full_PFAM.123.338--2:scovhsp_avg=63.86666666666667:scovhsp_max=68.4:scovhsp_min=61.3:scovhsp_std=3.937427248005145:scovhsp_sum=191.6:send_avg=185.33333333333334:send_max=207.0:send_min=171.0:send_std=19.087517736293876:send_sum=556.0:sstart_avg=44.0:sstart_max=61.0:sstart_min=32.0:sstart_std=15.132745950421556:sstart_sum=132.0])0.967:0.0619636[&&NHX:Sample_counter=rhizpot1--63||rhizpot2--4||rhizpot3--40||rhiztom1--5||rhiztom2--2||rhiztom3--7:Type_counter=GTDB--13||capture--121:besthit_avg=87.7442857142857:besthit_max=99.3:besthit_min=60.1:besthit_std=9.481524914263156:besthit_sum=6142.0999999999985:bitscore_avg=203.3:bitscore_max=252.0:bitscore_min=47.0:bitscore_std=37.79400688630062:bitscore_sum=14231.0:capture_class_counter=c__Alphaproteobacteria--10||c__Bacilli--2||c__Clostridia--5||c__Desulfitobacteriia--2||c__Desulfotomaculia--1||c__Desulfovibrionia--4||c__Desulfuromonadia--1||c__Gammaproteobacteria--68||c__Magnetococcia--3||c__Negativicutes--1||c__Nitrospiria--16||c__Peptococcia--1||c__Syntrophia--3||c__Thermoanaerobaculia--1||c__UBA10030--3:capture_domain_counter=d__Bacteria--121:capture_family_counter=f__Acetobacteraceae--1||f__Ahniellaceae--1||f__Bacillaceae--1||f__Burkholderiaceae--52||f__CACIAM-22H2--1||f__Cellvibrionaceae--1||f__Chromobacteriaceae--2||f__Dendrosporobacteraceae--1||f__Desulfitobacteriaceae--2||f__Desulfovibrionaceae--4||f__Enterobacteriaceae--4||f__Gp7-AA8--1||f__JACQBW01--16||f__JADGAP01--1||f__Lachnospiraceae--4||f__Magnetaquicoccaceae--1||f__Nap2-2B--1||f__Oscillospiraceae--1||f__Pseudomonadaceae--6||f__Rhizobiaceae--4||f__Rubeoparvulaceae--1||f__SZUA-540--1||f__Smithellaceae--3||f__Sphingomonadaceae--3||f__Steroidobacteraceae--2||f__UBA5745--1||f__UBA6906--1||f__UBA8363--1||f__UBA8401--2||f__Xanthobacteraceae--1:capture_genus_counter=g__46-80--1||g__Agrobacterium--2||g__Ahniella--1||g__Aquitalea--2||g__Bacillus--1||g__Bradyrhizobium--1||g__Butyrivibrio--2||g__C-53--1||g__CAG-95--1||g__Cellvibrio--1||g__Citrobacter_B--1||g__Dendrosporobacter--1||g__Desulfovibrio--2||g__Duganella--30||g__Fen-1255--1||g__Gp7-AA10--1||g__Halodesulfovibrio--1||g__Herbaspirillum--1||g__JACQAF01--1||g__JACQBW01--16||g__JADGAP01--1||g__Kosakonia--1||g__LX47W--8||g__Lawsonibacter--1||g__Neorhizobium--2||g__Novosphingobium--2||g__PLLO--2||g__Pectobacterium--1||g__Pseudodesulfovibrio--1||g__Pseudomonas_E--6||g__RPQJ01--2||g__Rhodoferax--2||g__Roseomonas--1||g__Rubeoparvulum--1||g__Rubrivivax--6||g__Rugamonas--5||g__SZUA-540--1||g__Sphingomonas_I--1||g__UBA8363--1||g__UBA8401--2||g__UBA8904--3||g__WMHbin3--1||g__WRMS01--1||g__Yersinia--1:capture_order_counter=o__Acetobacterales--1||o__Bacillales--1||o__Burkholderiales--54||o__CACIAM-22H2--1||o__DRI-13--1||o__DSM-1736--1||o__Desulfitobacteriales--2||o__Desulfotomaculales--1||o__Desulfovibrionales--4||o__Desulfuromonadales--1||o__Enterobacterales--4||o__Gp7-AA8--1||o__JACQBW01--16||o__Lachnospirales--4||o__Magnetococcales--3||o__Oscillospirales--1||o__Pseudomonadales--7||o__Rhizobiales--5||o__Rubeoparvulales--1||o__Sphingomonadales--3||o__Steroidobacterales--2||o__Syntrophales--3||o__UBA10030--3||o__Xanthomonadales--1:capture_phylum_counter=p__Acidobacteriota--1||p__Bacteroidota--3||p__Desulfobacterota--4||p__Desulfobacterota_I--4||p__Firmicutes--2||p__Firmicutes_A--5||p__Firmicutes_B--4||p__Firmicutes_C--1||p__Nitrospirota--16||p__Proteobacteria--81:capture_species_counter=s__46-80 sp002418775--1||s__Agrobacterium bohemicum--1||s__Agrobacterium rhizogenes_B--1||s__Ahniella affigens--1||s__Aquitalea sp003693445--2||s__Bacillus haynesii--1||s__Bradyrhizobium viridifuturi--1||s__Butyrivibrio sp000526935--2||s__C-53 sp003612525--1||s__CAG-95 sp910579425--1||s__Cellvibrio sp903858205--1||s__Citrobacter_B koseri--1||s__Dendrosporobacter sp003990955--1||s__Desulfovibrio porci--2||s__Duganella aceris--30||s__Fen-1255 sp003154155--1||s__Gp7-AA10 sp003222375--1||s__Halodesulfovibrio sp003252375--1||s__Herbaspirillum sp000261365--1||s__JACQAF01 sp016195145--1||s__JACQBW01 sp016194305--16||s__JADGAP01 sp015231965--1||s__Kosakonia arachidis--1||s__LX47W sp014042355--7||s__LX47W sp014042365--1||s__Lawsonibacter sp910577805--1||s__Neorhizobium cellulosilyticum--1||s__Neorhizobium sp902167985--1||s__Novosphingobium panipatense--2||s__PLLO sp017310645--2||s__Pectobacterium actinidiae--1||s__Pseudodesulfovibrio hydrargyri--1||s__Pseudomonas_E brassicae--1||s__Pseudomonas_E sp001269775--1||s__Pseudomonas_E sp900582625--4||s__RPQJ01 sp016705325--2||s__Rhodoferax sp008080595--2||s__Roseomonas aerilata--1||s__Rubeoparvulum massiliense--1||s__Rubrivivax sp904426505--6||s__Rugamonas rubra--5||s__SZUA-540 sp003250235--1||s__Sphingomonas_I sp013113735--1||s__UBA8363 sp015228815--1||s__UBA8401 sp013361065--2||s__UBA8904 sp002070455--3||s__WMHbin3 sp002753185--1||s__WRMS01 sp018434325--1||s__Yersinia pekkanenii--1:evalue_avg=3.642857142857143e-11:evalue_max=2.55e-09:evalue_min=3.69e-86:evalue_std=3.047832953802704e-10:evalue_sum=2.55e-09:gapopen_avg=0.15714285714285714:gapopen_max=3.0:gapopen_min=0.0:gapopen_std=0.4704519654118096:gapopen_sum=11.0:gtdb_class_counter=c__Bacilli--4||c__Cyanobacteriia--1||c__Gammaproteobacteria--8:gtdb_domain_counter=d__Bacteria--13:gtdb_family_counter=f__Alteromonadaceae--8||f__Fictibacillaceae--1||f__Geitlerinemaceae--1||f__Jeotgalibacillaceae--3:gtdb_genus_counter=g__Aliiglaciecola--1||g__Alteromonas_F--1||g__Fictibacillus--1||g__Jeotgalibacillus--3||g__M269--1||g__Paraglaciecola--3||g__Phormidium_A--1||g__Psychrosphaera--1||g__Thalassotalea_C--1:gtdb_order_counter=o__Bacillales_B--3||o__Bacillales_G--1||o__Cyanobacteriales--1||o__Enterobacterales--8:gtdb_phylum_counter=p__Cyanobacteria--1||p__Firmicutes--4||p__Proteobacteria--8:gtdb_species_counter=s__Aliiglaciecola lipolytica_A--1||s__Alteromonas_F sp017368475--1||s__Fictibacillus halophilus--1||s__Jeotgalibacillus alimentarius--1||s__Jeotgalibacillus salarius--1||s__Jeotgalibacillus terrae--1||s__M269 sp004353515--1||s__Paraglaciecola arctica--1||s__Paraglaciecola arctica_B--1||s__Paraglaciecola sp009796765--1||s__Phormidium_A sp009846485--1||s__Psychrosphaera saromensis--1||s__Thalassotalea_C sp001913705--1:heptad_counter=MCP-24H--3||MCP-28H--1||MCP-34H--1||MCP-38H--1||MCP-40H--54||MCP-44H--73||MCP-52H--1:lbd_counter=:lca_tree=d__Bacteria:length_avg=135.5142857142857:length_max=157.0:length_min=27.0:length_std=20.678871704946765:length_sum=9486.0:mismatch_avg=16.414285714285715:mismatch_max=58.0:mismatch_min=1.0:mismatch_std=13.018930316421965:mismatch_sum=1149.0:name=N2396:qcovhsp_avg=99.17571428571429:qcovhsp_max=100.0:qcovhsp_min=95.5:qcovhsp_std=1.3951713534867547:qcovhsp_sum=6942.3:qend_avg=135.64285714285714:qend_max=157.0:qend_min=27.0:qend_std=20.632769569891085:qend_sum=9495.0:qstart_avg=1.2428571428571429:qstart_max=6.0:qstart_min=1.0:qstart_std=0.7882417470293198:qstart_sum=87.0:ref_name_counter=GB_GCA_016720685.1_protein.faa_JADKKC010000064.1_15@PF00015_full_PFAM.223.262--1||RS_GCF_000739015.1_protein.faa_NZ_JPUG01000065.1_90@PF00015_full_PFAM.136.336--15||RS_GCF_003151255.1_protein.faa_NZ_CP029481.1_2425@PF00015_full_PFAM.15.255--1||RS_GCF_009765775.1_protein.faa_NZ_LMUU01000140.1_1@PF00015_full_PFAM.55.252--1||RS_GCF_014699075.1_protein.faa_NZ_JACXAB010000036.1_20@PF00015_full_PFAM.131.338--5||RS_GCF_016427565.1_protein.faa_NZ_JAELXT010000019.1_36@PF00015_full_PFAM.127.335--28||RS_GCF_016734765.1_protein.faa_NZ_JAERQE010000001.1_63@PF00015_full_PFAM.136.337--9||RS_GCF_016811235.1_protein.faa_NZ_JAFBID010000006.1_78@PF00015_full_PFAM.122.336--1||RS_GCF_016892765.1_protein.faa_NZ_JAFEMD010000006.1_11@PF00015_full_PFAM.123.338--7||RS_GCF_017824735.1_protein.faa_NZ_JAERQO010000001.1_232@PF00015_full_PFAM.259.429--1||RS_GCF_018383585.1_protein.faa_NZ_JAHAMK010000031.1_35@PF00015_full_PFAM.118.337--1:scovhsp_avg=66.58285714285716:scovhsp_max=77.5:scovhsp_min=50.2:scovhsp_std=7.603450235685272:scovhsp_sum=4660.800000000001:send_avg=161.81428571428572:send_max=207.0:send_min=28.0:send_std=22.102719917314953:send_sum=11327.0:sstart_avg=27.357142857142858:sstart_max=72.0:sstart_min=2.0:sstart_std=13.60736769131129:sstart_sum=1915.0],(RS_GCF_017487405.1_protein.faa_NZ_CP062222.1_1700@PF00015_full_PFAM.109.322:0.351084,((13e0d88d-31cd-4aae-a420-c2f2131b7e35_1@MCPsignal.343.439:5e-09[&&NHX:Sample=rhizpot3:Type=capture:capture_class=c__Coriobacteriia:capture_domain=d__Bacteria:capture_family=f__UBA2279:capture_genus=g__UBA2286:capture_order=o__OPB41:capture_phylum=p__Actinobacteriota:capture_species=s__UBA2286 sp002841355:heptad=MCP-40H],04bc681b-2469-49df-b19e-dd40686a06e5_2@MCPsignal.423.567:5e-09[&&NHX:Sample=rhizpot3:Type=capture:besthit=60.4:bitscore=138.0:capture_class=c__Coriobacteriia:capture_domain=d__Bacteria:capture_family=f__UBA2279:capture_genus=g__UBA2286:capture_order=o__OPB41:capture_phylum=p__Actinobacteriota:capture_species=s__UBA2286 sp002841355:evalue=3.44e-41:gapopen=0.0:heptad=MCP-40H:length=144.0:mismatch=57.0:qcovhsp=100.0:qend=144.0:qstart=1.0:ref_name=RS_GCF_009848505.1_protein.faa_NZ_WWDL01000001.1_437@PF00015_full_PFAM.112.331:scovhsp=65.8:send=181.0:sstart=38.0])1:0.349006[&&NHX:Sample_counter=rhizpot3--2:Type_counter=capture--2:besthit_avg=60.4:besthit_max=60.4:besthit_min=60.4:besthit_std=0:besthit_sum=60.4:bitscore_avg=138.0:bitscore_max=138.0:bitscore_min=138.0:bitscore_std=0:bitscore_sum=138.0:capture_class_counter=c__Coriobacteriia--2:capture_domain_counter=d__Bacteria--2:capture_family_counter=f__UBA2279--2:capture_genus_counter=g__UBA2286--2:capture_order_counter=o__OPB41--2:capture_phylum_counter=p__Actinobacteriota--2:capture_species_counter=s__UBA2286 sp002841355--2:evalue_avg=3.44e-41:evalue_max=3.44e-41:evalue_min=3.44e-41:evalue_std=0:evalue_sum=3.44e-41:gapopen_avg=0.0:gapopen_max=0.0:gapopen_min=0.0:gapopen_std=0:gapopen_sum=0.0:gtdb_class_counter=:gtdb_domain_counter=:gtdb_family_counter=:gtdb_genus_counter=:gtdb_order_counter=:gtdb_phylum_counter=:gtdb_species_counter=:heptad_counter=MCP-40H--2:lbd_counter=:length_avg=144.0:length_max=144.0:length_min=144.0:length_std=0:length_sum=144.0:mismatch_avg=57.0:mismatch_max=57.0:mismatch_min=57.0:mismatch_std=0:mismatch_sum=57.0:name=N2400:qcovhsp_avg=100.0:qcovhsp_max=100.0:qcovhsp_min=100.0:qcovhsp_std=0:qcovhsp_sum=100.0:qend_avg=144.0:qend_max=144.0:qend_min=144.0:qend_std=0:qend_sum=144.0:qstart_avg=1.0:qstart_max=1.0:qstart_min=1.0:qstart_std=0:qstart_sum=1.0:ref_name_counter=RS_GCF_009848505.1_protein.faa_NZ_WWDL01000001.1_437@PF00015_full_PFAM.112.331--1:scovhsp_avg=65.8:scovhsp_max=65.8:scovhsp_min=65.8:scovhsp_std=0:scovhsp_sum=65.8:send_avg=181.0:send_max=181.0:send_min=181.0:send_std=0:send_sum=181.0:sstart_avg=38.0:sstart_max=38.0:sstart_min=38.0:sstart_std=0:sstart_sum=38.0],(RS_GCF_000813765.1_protein.faa_NZ_JWSY01000011.1_2@PF00015_full_PFAM.123.327:0.171278,GB_GCA_002387245.1_protein.faa_DGLD01000019.1_332@PF00015_full_PFAM.40.270:0.493689)0.999:0.398106[&&NHX:Sample_counter=:Type_counter=:capture_class_counter=:capture_domain_counter=:capture_family_counter=:capture_genus_counter=:capture_order_counter=:capture_phylum_counter=:capture_species_counter=:gtdb_class_counter=:gtdb_domain_counter=:gtdb_family_counter=:gtdb_genus_counter=:gtdb_order_counter=:gtdb_phylum_counter=:gtdb_species_counter=:heptad_counter=:lbd_counter=:name=N2403:ref_name_counter=])0.495:0.0398558[&&NHX:Sample_counter=rhizpot3--2:Type_counter=capture--2:besthit_avg=60.4:besthit_max=60.4:besthit_min=60.4:besthit_std=0:besthit_sum=60.4:bitscore_avg=138.0:bitscore_max=138.0:bitscore_min=138.0:bitscore_std=0:bitscore_sum=138.0:capture_class_counter=c__Coriobacteriia--2:capture_domain_counter=d__Bacteria--2:capture_family_counter=f__UBA2279--2:capture_genus_counter=g__UBA2286--2:capture_order_counter=o__OPB41--2:capture_phylum_counter=p__Actinobacteriota--2:capture_species_counter=s__UBA2286 sp002841355--2:evalue_avg=3.44e-41:evalue_max=3.44e-41:evalue_min=3.44e-41:evalue_std=0:evalue_sum=3.44e-41:gapopen_avg=0.0:gapopen_max=0.0:gapopen_min=0.0:gapopen_std=0:gapopen_sum=0.0:gtdb_class_counter=:gtdb_domain_counter=:gtdb_family_counter=:gtdb_genus_counter=:gtdb_order_counter=:gtdb_phylum_counter=:gtdb_species_counter=:heptad_counter=MCP-40H--2:lbd_counter=:length_avg=144.0:length_max=144.0:length_min=144.0:length_std=0:length_sum=144.0:mismatch_avg=57.0:mismatch_max=57.0:mismatch_min=57.0:mismatch_std=0:mismatch_sum=57.0:name=N2404:qcovhsp_avg=100.0:qcovhsp_max=100.0:qcovhsp_min=100.0:qcovhsp_std=0:qcovhsp_sum=100.0:qend_avg=144.0:qend_max=144.0:qend_min=144.0:qend_std=0:qend_sum=144.0:qstart_avg=1.0:qstart_max=1.0:qstart_min=1.0:qstart_std=0:qstart_sum=1.0:ref_name_counter=RS_GCF_009848505.1_protein.faa_NZ_WWDL01000001.1_437@PF00015_full_PFAM.112.331--1:scovhsp_avg=65.8:scovhsp_max=65.8:scovhsp_min=65.8:scovhsp_std=0:scovhsp_sum=65.8:send_avg=181.0:send_max=181.0:send_min=181.0:send_std=0:send_sum=181.0:sstart_avg=38.0:sstart_max=38.0:sstart_min=38.0:sstart_std=0:sstart_sum=38.0])0.907:0.0559652[&&NHX:Sample_counter=rhizpot3--2:Type_counter=capture--2:besthit_avg=60.4:besthit_max=60.4:besthit_min=60.4:besthit_std=0:besthit_sum=60.4:bitscore_avg=138.0:bitscore_max=138.0:bitscore_min=138.0:bitscore_std=0:bitscore_sum=138.0:capture_class_counter=c__Coriobacteriia--2:capture_domain_counter=d__Bacteria--2:capture_family_counter=f__UBA2279--2:capture_genus_counter=g__UBA2286--2:capture_order_counter=o__OPB41--2:capture_phylum_counter=p__Actinobacteriota--2:capture_species_counter=s__UBA2286 sp002841355--2:evalue_avg=3.44e-41:evalue_max=3.44e-41:evalue_min=3.44e-41:evalue_std=0:evalue_sum=3.44e-41:gapopen_avg=0.0:gapopen_max=0.0:gapopen_min=0.0:gapopen_std=0:gapopen_sum=0.0:gtdb_class_counter=:gtdb_domain_counter=:gtdb_family_counter=:gtdb_genus_counter=:gtdb_order_counter=:gtdb_phylum_counter=:gtdb_species_counter=:heptad_counter=MCP-40H--2:lbd_counter=:length_avg=144.0:length_max=144.0:length_min=144.0:length_std=0:length_sum=144.0:mismatch_avg=57.0:mismatch_max=57.0:mismatch_min=57.0:mismatch_std=0:mismatch_sum=57.0:name=N2405:qcovhsp_avg=100.0:qcovhsp_max=100.0:qcovhsp_min=100.0:qcovhsp_std=0:qcovhsp_sum=100.0:qend_avg=144.0:qend_max=144.0:qend_min=144.0:qend_std=0:qend_sum=144.0:qstart_avg=1.0:qstart_max=1.0:qstart_min=1.0:qstart_std=0:qstart_sum=1.0:ref_name_counter=RS_GCF_009848505.1_protein.faa_NZ_WWDL01000001.1_437@PF00015_full_PFAM.112.331--1:scovhsp_avg=65.8:scovhsp_max=65.8:scovhsp_min=65.8:scovhsp_std=0:scovhsp_sum=65.8:send_avg=181.0:send_max=181.0:send_min=181.0:send_std=0:send_sum=181.0:sstart_avg=38.0:sstart_max=38.0:sstart_min=38.0:sstart_std=0:sstart_sum=38.0])0:5e-09[&&NHX:Sample_counter=rhizpot1--63||rhizpot2--4||rhizpot3--42||rhiztom1--5||rhiztom2--2||rhiztom3--7:Type_counter=GTDB--13||capture--123:besthit_avg=87.35915492957746:besthit_max=99.3:besthit_min=60.1:besthit_std=9.957216729083466:besthit_sum=6202.499999999999:bitscore_avg=202.38028169014083:bitscore_max=252.0:bitscore_min=47.0:bitscore_std=38.314997510181726:bitscore_sum=14369.0:capture_class_counter=c__Alphaproteobacteria--10||c__Bacilli--2||c__Clostridia--5||c__Coriobacteriia--2||c__Desulfitobacteriia--2||c__Desulfotomaculia--1||c__Desulfovibrionia--4||c__Desulfuromonadia--1||c__Gammaproteobacteria--68||c__Magnetococcia--3||c__Negativicutes--1||c__Nitrospiria--16||c__Peptococcia--1||c__Syntrophia--3||c__Thermoanaerobaculia--1||c__UBA10030--3:capture_domain_counter=d__Bacteria--123:capture_family_counter=f__Acetobacteraceae--1||f__Ahniellaceae--1||f__Bacillaceae--1||f__Burkholderiaceae--52||f__CACIAM-22H2--1||f__Cellvibrionaceae--1||f__Chromobacteriaceae--2||f__Dendrosporobacteraceae--1||f__Desulfitobacteriaceae--2||f__Desulfovibrionaceae--4||f__Enterobacteriaceae--4||f__Gp7-AA8--1||f__JACQBW01--16||f__JADGAP01--1||f__Lachnospiraceae--4||f__Magnetaquicoccaceae--1||f__Nap2-2B--1||f__Oscillospiraceae--1||f__Pseudomonadaceae--6||f__Rhizobiaceae--4||f__Rubeoparvulaceae--1||f__SZUA-540--1||f__Smithellaceae--3||f__Sphingomonadaceae--3||f__Steroidobacteraceae--2||f__UBA2279--2||f__UBA5745--1||f__UBA6906--1||f__UBA8363--1||f__UBA8401--2||f__Xanthobacteraceae--1:capture_genus_counter=g__46-80--1||g__Agrobacterium--2||g__Ahniella--1||g__Aquitalea--2||g__Bacillus--1||g__Bradyrhizobium--1||g__Butyrivibrio--2||g__C-53--1||g__CAG-95--1||g__Cellvibrio--1||g__Citrobacter_B--1||g__Dendrosporobacter--1||g__Desulfovibrio--2||g__Duganella--30||g__Fen-1255--1||g__Gp7-AA10--1||g__Halodesulfovibrio--1||g__Herbaspirillum--1||g__JACQAF01--1||g__JACQBW01--16||g__JADGAP01--1||g__Kosakonia--1||g__LX47W--8||g__Lawsonibacter--1||g__Neorhizobium--2||g__Novosphingobium--2||g__PLLO--2||g__Pectobacterium--1||g__Pseudodesulfovibrio--1||g__Pseudomonas_E--6||g__RPQJ01--2||g__Rhodoferax--2||g__Roseomonas--1||g__Rubeoparvulum--1||g__Rubrivivax--6||g__Rugamonas--5||g__SZUA-540--1||g__Sphingomonas_I--1||g__UBA2286--2||g__UBA8363--1||g__UBA8401--2||g__UBA8904--3||g__WMHbin3--1||g__WRMS01--1||g__Yersinia--1:capture_order_counter=o__Acetobacterales--1||o__Bacillales--1||o__Burkholderiales--54||o__CACIAM-22H2--1||o__DRI-13--1||o__DSM-1736--1||o__Desulfitobacteriales--2||o__Desulfotomaculales--1||o__Desulfovibrionales--4||o__Desulfuromonadales--1||o__Enterobacterales--4||o__Gp7-AA8--1||o__JACQBW01--16||o__Lachnospirales--4||o__Magnetococcales--3||o__OPB41--2||o__Oscillospirales--1||o__Pseudomonadales--7||o__Rhizobiales--5||o__Rubeoparvulales--1||o__Sphingomonadales--3||o__Steroidobacterales--2||o__Syntrophales--3||o__UBA10030--3||o__Xanthomonadales--1:capture_phylum_counter=p__Acidobacteriota--1||p__Actinobacteriota--2||p__Bacteroidota--3||p__Desulfobacterota--4||p__Desulfobacterota_I--4||p__Firmicutes--2||p__Firmicutes_A--5||p__Firmicutes_B--4||p__Firmicutes_C--1||p__Nitrospirota--16||p__Proteobacteria--81:capture_species_counter=s__46-80 sp002418775--1||s__Agrobacterium bohemicum--1||s__Agrobacterium rhizogenes_B--1||s__Ahniella affigens--1||s__Aquitalea sp003693445--2||s__Bacillus haynesii--1||s__Bradyrhizobium viridifuturi--1||s__Butyrivibrio sp000526935--2||s__C-53 sp003612525--1||s__CAG-95 sp910579425--1||s__Cellvibrio sp903858205--1||s__Citrobacter_B koseri--1||s__Dendrosporobacter sp003990955--1||s__Desulfovibrio porci--2||s__Duganella aceris--30||s__Fen-1255 sp003154155--1||s__Gp7-AA10 sp003222375--1||s__Halodesulfovibrio sp003252375--1||s__Herbaspirillum sp000261365--1||s__JACQAF01 sp016195145--1||s__JACQBW01 sp016194305--16||s__JADGAP01 sp015231965--1||s__Kosakonia arachidis--1||s__LX47W sp014042355--7||s__LX47W sp014042365--1||s__Lawsonibacter sp910577805--1||s__Neorhizobium cellulosilyticum--1||s__Neorhizobium sp902167985--1||s__Novosphingobium panipatense--2||s__PLLO sp017310645--2||s__Pectobacterium actinidiae--1||s__Pseudodesulfovibrio hydrargyri--1||s__Pseudomonas_E brassicae--1||s__Pseudomonas_E sp001269775--1||s__Pseudomonas_E sp900582625--4||s__RPQJ01 sp016705325--2||s__Rhodoferax sp008080595--2||s__Roseomonas aerilata--1||s__Rubeoparvulum massiliense--1||s__Rubrivivax sp904426505--6||s__Rugamonas rubra--5||s__SZUA-540 sp003250235--1||s__Sphingomonas_I sp013113735--1||s__UBA2286 sp002841355--2||s__UBA8363 sp015228815--1||s__UBA8401 sp013361065--2||s__UBA8904 sp002070455--3||s__WMHbin3 sp002753185--1||s__WRMS01 sp018434325--1||s__Yersinia pekkanenii--1:evalue_avg=3.591549295774648e-11:evalue_max=2.55e-09:evalue_min=3.69e-86:evalue_std=3.026293228394326e-10:evalue_sum=2.55e-09:gapopen_avg=0.15492957746478872:gapopen_max=3.0:gapopen_min=0.0:gapopen_std=0.467451672794515:gapopen_sum=11.0:gtdb_class_counter=c__Bacilli--4||c__Cyanobacteriia--1||c__Gammaproteobacteria--8:gtdb_domain_counter=d__Bacteria--13:gtdb_family_counter=f__Alteromonadaceae--8||f__Fictibacillaceae--1||f__Geitlerinemaceae--1||f__Jeotgalibacillaceae--3:gtdb_genus_counter=g__Aliiglaciecola--1||g__Alteromonas_F--1||g__Fictibacillus--1||g__Jeotgalibacillus--3||g__M269--1||g__Paraglaciecola--3||g__Phormidium_A--1||g__Psychrosphaera--1||g__Thalassotalea_C--1:gtdb_order_counter=o__Bacillales_B--3||o__Bacillales_G--1||o__Cyanobacteriales--1||o__Enterobacterales--8:gtdb_phylum_counter=p__Cyanobacteria--1||p__Firmicutes--4||p__Proteobacteria--8:gtdb_species_counter=s__Aliiglaciecola lipolytica_A--1||s__Alteromonas_F sp017368475--1||s__Fictibacillus halophilus--1||s__Jeotgalibacillus alimentarius--1||s__Jeotgalibacillus salarius--1||s__Jeotgalibacillus terrae--1||s__M269 sp004353515--1||s__Paraglaciecola arctica--1||s__Paraglaciecola arctica_B--1||s__Paraglaciecola sp009796765--1||s__Phormidium_A sp009846485--1||s__Psychrosphaera saromensis--1||s__Thalassotalea_C sp001913705--1:heptad_counter=MCP-24H--3||MCP-28H--1||MCP-34H--1||MCP-38H--1||MCP-40H--56||MCP-44H--73||MCP-52H--1:lbd_counter=:lca_tree=d__Bacteria:length_avg=135.6338028
```
