## Supplementary material for "Unveiling the hidden biodiversity of microbial chemoreceptor genes in the rare biosphere": MCPsignal_captured_gtdbr207.nw (part 3 of 1806)

```
169014:length_max=157.0:length_min=27.0:length_std=20.555318697616034:length_sum=9630.0:mismatch_avg=16.985915492957748:mismatch_max=58.0:mismatch_min=1.0:mismatch_std=13.793883694021241:mismatch_sum=1206.0:name=N2406:qcovhsp_avg=99.18732394366198:qcovhsp_max=100.0:qcovhsp_min=95.5:qcovhsp_std=1.3886200321043076:qcovhsp_sum=7042.3:qend_avg=135.7605633802817:qend_max=157.0:qend_min=27.0:qend_std=20.508858565948238:qend_sum=9639.0:qstart_avg=1.2394366197183098:qstart_max=6.0:qstart_min=1.0:qstart_std=0.7831217517528232:qstart_sum=88.0:ref_name_counter=GB_GCA_016720685.1_protein.faa_JADKKC010000064.1_15@PF00015_full_PFAM.223.262--1||RS_GCF_000739015.1_protein.faa_NZ_JPUG01000065.1_90@PF00015_full_PFAM.136.336--15||RS_GCF_003151255.1_protein.faa_NZ_CP029481.1_2425@PF00015_full_PFAM.15.255--1||RS_GCF_009765775.1_protein.faa_NZ_LMUU01000140.1_1@PF00015_full_PFAM.55.252--1||RS_GCF_009848505.1_protein.faa_NZ_WWDL01000001.1_437@PF00015_full_PFAM.112.331--1||RS_GCF_014699075.1_protein.faa_NZ_JACXAB010000036.1_20@PF00015_full_PFAM.131.338--5||RS_GCF_016427565.1_protein.faa_NZ_JAELXT010000019.1_36@PF00015_full_PFAM.127.335--28||RS_GCF_016734765.1_protein.faa_NZ_JAERQE010000001.1_63@PF00015_full_PFAM.136.337--9||RS_GCF_016811235.1_protein.faa_NZ_JAFBID010000006.1_78@PF00015_full_PFAM.122.336--1||RS_GCF_016892765.1_protein.faa_NZ_JAFEMD010000006.1_11@PF00015_full_PFAM.123.338--7||RS_GCF_017824735.1_protein.faa_NZ_JAERQO010000001.1_232@PF00015_full_PFAM.259.429--1||RS_GCF_018383585.1_protein.faa_NZ_JAHAMK010000031.1_35@PF00015_full_PFAM.118.337--1:scovhsp_avg=66.5718309859155:scovhsp_max=77.5:scovhsp_min=50.2:scovhsp_std=7.549516220992319:scovhsp_sum=4726.6:send_avg=162.08450704225353:send_max=207.0:send_min=28.0:send_std=22.062085433659544:send_sum=11508.0:sstart_avg=27.507042253521128:sstart_max=72.0:sstart_min=2.0:sstart_std=13.5687384816682:sstart_sum=1953.0])0.73:0.0190306[&&NHX:Sample_counter=rhizpot1--63||rhizpot2--4||rhizpot3--42||rhiztom1--5||rhiztom2--3||rhiztom3--7:Type_counter=GTDB--13||capture--124:besthit_avg=87.35915492957746:besthit_max=99.3:besthit_min=60.1:besthit_std=9.957216729083466:besthit_sum=6202.499999999999:bitscore_avg=202.38028169014083:bitscore_max=252.0:bitscore_min=47.0:bitscore_std=38.314997510181726:bitscore_sum=14369.0:capture_class_counter=c__Alphaproteobacteria--10||c__Bacilli--2||c__Clostridia--5||c__Coriobacteriia--2||c__Desulfitobacteriia--2||c__Desulfotomaculia--1||c__Desulfovibrionia--4||c__Desulfuromonadia--1||c__Gammaproteobacteria--68||c__Magnetococcia--3||c__Myxococcia--1||c__Negativicutes--1||c__Nitrospiria--16||c__Peptococcia--1||c__Syntrophia--3||c__Thermoanaerobaculia--1||c__UBA10030--3:capture_domain_counter=d__Bacteria--124:capture_family_counter=f__Acetobacteraceae--1||f__Ahniellaceae--1||f__Bacillaceae--1||f__Burkholderiaceae--52||f__CACIAM-22H2--1||f__Cellvibrionaceae--1||f__Chromobacteriaceae--2||f__Dendrosporobacteraceae--1||f__Desulfitobacteriaceae--2||f__Desulfovibrionaceae--4||f__Enterobacteriaceae--4||f__Gp7-AA8--1||f__JACQBW01--16||f__JADGAP01--1||f__Lachnospiraceae--4||f__Magnetaquicoccaceae--1||f__Myxococcaceae--1||f__Nap2-2B--1||f__Oscillospiraceae--1||f__Pseudomonadaceae--6||f__Rhizobiaceae--4||f__Rubeoparvulaceae--1||f__SZUA-540--1||f__Smithellaceae--3||f__Sphingomonadaceae--3||f__Steroidobacteraceae--2||f__UBA2279--2||f__UBA5745--1||f__UBA6906--1||f__UBA8363--1||f__UBA8401--2||f__Xanthobacteraceae--1:capture_genus_counter=g__46-80--1||g__Agrobacterium--2||g__Ahniella--1||g__Aquitalea--2||g__Bacillus--1||g__Bradyrhizobium--1||g__Butyrivibrio--2||g__C-53--1||g__CAG-95--1||g__Cellvibrio--1||g__Citrobacter_B--1||g__Dendrosporobacter--1||g__Desulfovibrio--2||g__Duganella--30||g__Fen-1255--1||g__Gp7-AA10--1||g__Halodesulfovibrio--1||g__Herbaspirillum--1||g__JACQAF01--1||g__JACQBW01--16||g__JADGAP01--1||g__Kosakonia--1||g__LX47W--8||g__Lawsonibacter--1||g__Myxococcus--1||g__Neorhizobium--2||g__Novosphingobium--2||g__PLLO--2||g__Pectobacterium--1||g__Pseudodesulfovibrio--1||g__Pseudomonas_E--6||g__RPQJ01--2||g__Rhodoferax--2||g__Roseomonas--1||g__Rubeoparvulum--1||g__Rubrivivax--6||g__Rugamonas--5||g__SZUA-540--1||g__Sphingomonas_I--1||g__UBA2286--2||g__UBA8363--1||g__UBA8401--2||g__UBA8904--3||g__WMHbin3--1||g__WRMS01--1||g__Yersinia--1:capture_order_counter=o__Acetobacterales--1||o__Bacillales--1||o__Burkholderiales--54||o__CACIAM-22H2--1||o__DRI-13--1||o__DSM-1736--1||o__Desulfitobacteriales--2||o__Desulfotomaculales--1||o__Desulfovibrionales--4||o__Desulfuromonadales--1||o__Enterobacterales--4||o__Gp7-AA8--1||o__JACQBW01--16||o__Lachnospirales--4||o__Magnetococcales--3||o__Myxococcales--1||o__OPB41--2||o__Oscillospirales--1||o__Pseudomonadales--7||o__Rhizobiales--5||o__Rubeoparvulales--1||o__Sphingomonadales--3||o__Steroidobacterales--2||o__Syntrophales--3||o__UBA10030--3||o__Xanthomonadales--1:capture_phylum_counter=p__Acidobacteriota--1||p__Actinobacteriota--2||p__Bacteroidota--3||p__Desulfobacterota--4||p__Desulfobacterota_I--4||p__Firmicutes--2||p__Firmicutes_A--5||p__Firmicutes_B--4||p__Firmicutes_C--1||p__Myxococcota--1||p__Nitrospirota--16||p__Proteobacteria--81:capture_species_counter=s__46-80 sp002418775--1||s__Agrobacterium bohemicum--1||s__Agrobacterium rhizogenes_B--1||s__Ahniella affigens--1||s__Aquitalea sp003693445--2||s__Bacillus haynesii--1||s__Bradyrhizobium viridifuturi--1||s__Butyrivibrio sp000526935--2||s__C-53 sp003612525--1||s__CAG-95 sp910579425--1||s__Cellvibrio sp903858205--1||s__Citrobacter_B koseri--1||s__Dendrosporobacter sp003990955--1||s__Desulfovibrio porci--2||s__Duganella aceris--30||s__Fen-1255 sp003154155--1||s__Gp7-AA10 sp003222375--1||s__Halodesulfovibrio sp003252375--1||s__Herbaspirillum sp000261365--1||s__JACQAF01 sp016195145--1||s__JACQBW01 sp016194305--16||s__JADGAP01 sp015231965--1||s__Kosakonia arachidis--1||s__LX47W sp014042355--7||s__LX47W sp014042365--1||s__Lawsonibacter sp910577805--1||s__Myxococcus stipitatus--1||s__Neorhizobium cellulosilyticum--1||s__Neorhizobium sp902167985--1||s__Novosphingobium panipatense--2||s__PLLO sp017310645--2||s__Pectobacterium actinidiae--1||s__Pseudodesulfovibrio hydrargyri--1||s__Pseudomonas_E brassicae--1||s__Pseudomonas_E sp001269775--1||s__Pseudomonas_E sp900582625--4||s__RPQJ01 sp016705325--2||s__Rhodoferax sp008080595--2||s__Roseomonas aerilata--1||s__Rubeoparvulum massiliense--1||s__Rubrivivax sp904426505--6||s__Rugamonas rubra--5||s__SZUA-540 sp003250235--1||s__Sphingomonas_I sp013113735--1||s__UBA2286 sp002841355--2||s__UBA8363 sp015228815--1||s__UBA8401 sp013361065--2||s__UBA8904 sp002070455--3||s__WMHbin3 sp002753185--1||s__WRMS01 sp018434325--1||s__Yersinia pekkanenii--1:evalue_avg=3.591549295774648e-11:evalue_max=2.55e-09:evalue_min=3.69e-86:evalue_std=3.026293228394326e-10:evalue_sum=2.55e-09:gapopen_avg=0.15492957746478872:gapopen_max=3.0:gapopen_min=0.0:gapopen_std=0.467451672794515:gapopen_sum=11.0:gtdb_class_counter=c__Bacilli--4||c__Cyanobacteriia--1||c__Gammaproteobacteria--8:gtdb_domain_counter=d__Bacteria--13:gtdb_family_counter=f__Alteromonadaceae--8||f__Fictibacillaceae--1||f__Geitlerinemaceae--1||f__Jeotgalibacillaceae--3:gtdb_genus_counter=g__Aliiglaciecola--1||g__Alteromonas_F--1||g__Fictibacillus--1||g__Jeotgalibacillus--3||g__M269--1||g__Paraglaciecola--3||g__Phormidium_A--1||g__Psychrosphaera--1||g__Thalassotalea_C--1:gtdb_order_counter=o__Bacillales_B--3||o__Bacillales_G--1||o__Cyanobacteriales--1||o__Enterobacterales--8:gtdb_phylum_counter=p__Cyanobacteria--1||p__Firmicutes--4||p__Proteobacteria--8:gtdb_species_counter=s__Aliiglaciecola lipolytica_A--1||s__Alteromonas_F sp017368475--1||s__Fictibacillus halophilus--1||s__Jeotgalibacillus alimentarius--1||s__Jeotgalibacillus salarius--1||s__Jeotgalibacillus terrae--1||s__M269 sp004353515--1||s__Paraglaciecola arctica--1||s__Paraglaciecola arctica_B--1||s__Paraglaciecola sp009796765--1||s__Phormidium_A sp009846485--1||s__Psychrosphaera saromensis--1||s__Thalassotalea_C sp001913705--1:heptad_counter=MCP-24H--3||MCP-28H--1||MCP-34H--1||MCP-38H--1||MCP-40H--56||MCP-44H--74||MCP-52H--1:lbd_counter=:lca_tree=d__Bacteria:length_avg=135.6338028169014:length_max=157.0:length_min=27.0:length_std=20.555318697616034:length_sum=9630.0:mismatch_avg=16.985915492957748:mismatch_max=58.0:mismatch_min=1.0:mismatch_std=13.793883694021241:mismatch_sum=1206.0:name=N2407:qcovhsp_avg=99.18732394366198:qcovhsp_max=100.0:qcovhsp_min=95.5:qcovhsp_std=1.3886200321043076:qcovhsp_sum=7042.3:qend_avg=135.7605633802817:qend_max=157.0:qend_min=27.0:qend_std=20.508858565948238:qend_sum=9639.0:qstart_avg=1.2394366197183098:qstart_max=6.0:qstart_min=1.0:qstart_std=0.7831217517528232:qstart_sum=88.0:ref_name_counter=GB_GCA_016720685.1_protein.faa_JADKKC010000064.1_15@PF00015_full_PFAM.223.262--1||RS_GCF_000739015.1_protein.faa_NZ_JPUG01000065.1_90@PF00015_full_PFAM.136.336--15||RS_GCF_003151255.1_protein.faa_NZ_CP029481.1_2425@PF00015_full_PFAM.15.255--1||RS_GCF_009765775.1_protein.faa_NZ_LMUU01000140.1_1@PF00015_full_PFAM.55.252--1||RS_GCF_009848505.1_protein.faa_NZ_WWDL01000001.1_437@PF00015_full_PFAM.112.331--1||RS_GCF_014699075.1_protein.faa_NZ_JACXAB010000036.1_20@PF00015_full_PFAM.131.338--5||RS_GCF_016427565.1_protein.faa_NZ_JAELXT010000019.1_36@PF00015_full_PFAM.127.335--28||RS_GCF_016734765.1_protein.faa_NZ_JAERQE010000001.1_63@PF00015_full_PFAM.136.337--9||RS_GCF_016811235.1_protein.faa_NZ_JAFBID010000006.1_78@PF00015_full_PFAM.122.336--1||RS_GCF_016892765.1_protein.faa_NZ_JAFEMD010000006.1_11@PF00015_full_PFAM.123.338--7||RS_GCF_017824735.1_protein.faa_NZ_JAERQO010000001.1_232@PF00015_full_PFAM.259.429--1||RS_GCF_018383585.1_protein.faa_NZ_JAHAMK010000031.1_35@PF00015_full_PFAM.118.337--1:scovhsp_avg=66.5718309859155:scovhsp_max=77.5:scovhsp_min=50.2:scovhsp_std=7.549516220992319:scovhsp_sum=4726.6:send_avg=162.08450704225353:send_max=207.0:send_min=28.0:send_std=22.062085433659544:send_sum=11508.0:sstart_avg=27.507042253521128:sstart_max=72.0:sstart_min=2.0:sstart_std=13.5687384816682:sstart_sum=1953.0],(db59f20b-5a4c-4747-9929-c1d1aadb58d9_3@MCPsignal.242.309:0.5334[&&NHX:Sample=rhizpot1:Type=capture:capture_class=c__Rhodothermia:capture_domain=d__Bacteria:capture_family=f__Salinibacteraceae:capture_genus=g__Salinibacter:capture_order=o__Rhodothermales:capture_phylum=p__Bacteroidota:capture_species=s__Salinibacter ruber:heptad=MCP-28H],7cc594f8-9573-4391-98f2-8820aca71659_3@MCPsignal.58.142:0.125668[&&NHX:Sample=rhiztom3:Type=capture:capture_class=c__Alphaproteobacteria:capture_domain=d__Bacteria:capture_family=f__Beijerinckiaceae:capture_genus=g__Microvirga:capture_order=o__Rhizobiales:capture_phylum=p__Proteobacteria:capture_species=s__Microvirga sp018069605:heptad=MCP-44H])0.869:0.260291[&&NHX:Sample_counter=rhizpot1--1||rhiztom3--1:Type_counter=capture--2:capture_class_counter=c__Alphaproteobacteria--1||c__Rhodothermia--1:capture_domain_counter=d__Bacteria--2:capture_family_counter=f__Beijerinckiaceae--1||f__Salinibacteraceae--1:capture_genus_counter=g__Microvirga--1||g__Salinibacter--1:capture_order_counter=o__Rhizobiales--1||o__Rhodothermales--1:capture_phylum_counter=p__Bacteroidota--1||p__Proteobacteria--1:capture_species_counter=s__Microvirga sp018069605--1||s__Salinibacter ruber--1:gtdb_class_counter=:gtdb_domain_counter=:gtdb_family_counter=:gtdb_genus_counter=:gtdb_order_counter=:gtdb_phylum_counter=:gtdb_species_counter=:heptad_counter=MCP-28H--1||MCP-44H--1:lbd_counter=:name=N2410:ref_name_counter=])0.889:0.0466248[&&NHX:Sample_counter=rhizpot1--64||rhizpot2--4||rhizpot3--42||rhiztom1--5||rhiztom2--3||rhiztom3--8:Type_counter=GTDB--13||capture--126:besthit_avg=87.35915492957746:besthit_max=99.3:besthit_min=60.1:besthit_std=9.957216729083466:besthit_sum=6202.499999999999:bitscore_avg=202.38028169014083:bitscore_max=252.0:bitscore_min=47.0:bitscore_std=38.314997510181726:bitscore_sum=14369.0:capture_class_counter=c__Alphaproteobacteria--11||c__Bacilli--2||c__Clostridia--5||c__Coriobacteriia--2||c__Desulfitobacteriia--2||c__Desulfotomaculia--1||c__Desulfovibrionia--4||c__Desulfuromonadia--1||c__Gammaproteobacteria--68||c__Magnetococcia--3||c__Myxococcia--1||c__Negativicutes--1||c__Nitrospiria--16||c__Peptococcia--1||c__Rhodothermia--1||c__Syntrophia--3||c__Thermoanaerobaculia--1||c__UBA10030--3:capture_domain_counter=d__Bacteria--126:capture_family_counter=f__Acetobacteraceae--1||f__Ahniellaceae--1||f__Bacillaceae--1||f__Beijerinckiaceae--1||f__Burkholderiaceae--52||f__CACIAM-22H2--1||f__Cellvibrionaceae--1||f__Chromobacteriaceae--2||f__Dendrosporobacteraceae--1||f__Desulfitobacteriaceae--2||f__Desulfovibrionaceae--4||f__Enterobacteriaceae--4||f__Gp7-AA8--1||f__JACQBW01--16||f__JADGAP01--1||f__Lachnospiraceae--4||f__Magnetaquicoccaceae--1||f__Myxococcaceae--1||f__Nap2-2B--1||f__Oscillospiraceae--1||f__Pseudomonadaceae--6||f__Rhizobiaceae--4||f__Rubeoparvulaceae--1||f__SZUA-540--1||f__Salinibacteraceae--1||f__Smithellaceae--3||f__Sphingomonadaceae--3||f__Steroidobacteraceae--2||f__UBA2279--2||f__UBA5745--1||f__UBA6906--1||f__UBA8363--1||f__UBA8401--2||f__Xanthobacteraceae--1:capture_genus_counter=g__46-80--1||g__Agrobacterium--2||g__Ahniella--1||g__Aquitalea--2||g__Bacillus--1||g__Bradyrhizobium--1||g__Butyrivibrio--2||g__C-53--1||g__CAG-95--1||g__Cellvibrio--1||g__Citrobacter_B--1||g__Dendrosporobacter--1||g__Desulfovibrio--2||g__Duganella--30||g__Fen-1255--1||g__Gp7-AA10--1||g__Halodesulfovibrio--1||g__Herbaspirillum--1||g__JACQAF01--1||g__JACQBW01--16||g__JADGAP01--1||g__Kosakonia--1||g__LX47W--8||g__Lawsonibacter--1||g__Microvirga--1||g__Myxococcus--1||g__Neorhizobium--2||g__Novosphingobium--2||g__PLLO--2||g__Pectobacterium--1||g__Pseudodesulfovibrio--1||g__Pseudomonas_E--6||g__RPQJ01--2||g__Rhodoferax--2||g__Roseomonas--1||g__Rubeoparvulum--1||g__Rubrivivax--6||g__Rugamonas--5||g__SZUA-540--1||g__Salinibacter--1||g__Sphingomonas_I--1||g__UBA2286--2||g__UBA8363--1||g__UBA8401--2||g__UBA8904--3||g__WMHbin3--1||g__WRMS01--1||g__Yersinia--1:capture_order_counter=o__Acetobacterales--1||o__Bacillales--1||o__Burkholderiales--54||o__CACIAM-22H2--1||o__DRI-13--1||o__DSM-1736--1||o__Desulfitobacteriales--2||o__Desulfotomaculales--1||o__Desulfovibrionales--4||o__Desulfuromonadales--1||o__Enterobacterales--4||o__Gp7-AA8--1||o__JACQBW01--16||o__Lachnospirales--4||o__Magnetococcales--3||o__Myxococcales--1||o__OPB41--2||o__Oscillospirales--1||o__Pseudomonadales--7||o__Rhizobiales--6||o__Rhodothermales--1||o__Rubeoparvulales--1||o__Sphingomonadales--3||o__Steroidobacterales--2||o__Syntrophales--3||o__UBA10030--3||o__Xanthomonadales--1:capture_phylum_counter=p__Acidobacteriota--1||p__Actinobacteriota--2||p__Bacteroidota--4||p__Desulfobacterota--4||p__Desulfobacterota_I--4||p__Firmicutes--2||p__Firmicutes_A--5||p__Firmicutes_B--4||p__Firmicutes_C--1||p__Myxococcota--1||p__Nitrospirota--16||p__Proteobacteria--82:capture_species_counter=s__46-80 sp002418775--1||s__Agrobacterium bohemicum--1||s__Agrobacterium rhizogenes_B--1||s__Ahniella affigens--1||s__Aquitalea sp003693445--2||s__Bacillus haynesii--1||s__Bradyrhizobium viridifuturi--1||s__Butyrivibrio sp000526935--2||s__C-53 sp003612525--1||s__CAG-95 sp910579425--1||s__Cellvibrio sp903858205--1||s__Citrobacter_B koseri--1||s__Dendrosporobacter sp003990955--1||s__Desulfovibrio porci--2||s__Duganella aceris--30||s__Fen-1255 sp003154155--1||s__Gp7-AA10 sp003222375--1||s__Halodesulfovibrio sp003252375--1||s__Herbaspirillum sp000261365--1||s__JACQAF01 sp016195145--1||s__JACQBW01 sp016194305--16||s__JADGAP01 sp015231965--1||s__Kosakonia arachidis--1||s__LX47W sp014042355--7||s__LX47W sp014042365--1||s__Lawsonibacter sp910577805--1||s__Microvirga sp018069605--1||s__Myxococcus stipitatus--1||s__Neorhizobium cellulosilyticum--1||s__Neorhizobium sp902167985--1||s__Novosphingobium panipatense--2||s__PLLO sp017310645--2||s__Pectobacterium actinidiae--1||s__Pseudodesulfovibrio hydrargyri--1||s__Pseudomonas_E brassicae--1||s__Pseudomonas_E sp001269775--1||s__Pseudomonas_E sp900582625--4||s__RPQJ01 sp016705325--2||s__Rhodoferax sp008080595--2||s__Roseomonas aerilata--1||s__Rubeoparvulum massiliense--1||s__Rubrivivax sp904426505--6||s__Rugamonas rubra--5||s__SZUA-540 sp003250235--1||s__Salinibacter ruber--1||s__Sphingomonas_I sp013113735--1||s__UBA2286 sp002841355--2||s__UBA8363 sp015228815--1||s__UBA8401 sp013361065--2||s__UBA8904 sp002070455--3||s__WMHbin3 sp002753185--1||s__WRMS01 sp018434325--1||s__Yersinia pekkanenii--1:evalue_avg=3.591549295774648e-11:evalue_max=2.55e-09:evalue_min=3.69e-86:evalue_std=3.026293228394326e-10:evalue_sum=2.55e-09:gapopen_avg=0.15492957746478872:gapopen_max=3.0:gapopen_min=0.0:gapopen_std=0.467451672794515:gapopen_sum=11.0:gtdb_class_counter=c__Bacilli--4||c__Cyanobacteriia--1||c__Gammaproteobacteria--8:gtdb_domain_counter=d__Bacteria--13:gtdb_family_counter=f__Alteromonadaceae--8||f__Fictibacillaceae--1||f__Geitlerinemaceae--1||f__Jeotgalibacillaceae--3:gtdb_genus_counter=g__Aliiglaciecola--1||g__Alteromonas_F--1||g__Fictibacillus--1||g__Jeotgalibacillus--3||g__M269--1||g__Paraglaciecola--3||g__Phormidium_A--1||g__Psychrosphaera--1||g__Thalassotalea_C--1:gtdb_order_counter=o__Bacillales_B--3||o__Bacillales_G--1||o__Cyanobacteriales--1||o__Enterobacterales--8:gtdb_phylum_counter=p__Cyanobacteria--1||p__Firmicutes--4||p__Proteobacteria--8:gtdb_species_counter=s__Aliiglaciecola lipolytica_A--1||s__Alteromonas_F sp017368475--1||s__Fictibacillus halophilus--1||s__Jeotgalibacillus alimentarius--1||s__Jeotgalibacillus salarius--1||s__Jeotgalibacillus terrae--1||s__M269 sp004353515--1||s__Paraglaciecola arctica--1||s__Paraglaciecola arctica_B--1||s__Paraglaciecola sp009796765--1||s__Phormidium_A sp009846485--1||s__Psychrosphaera saromensis--1||s__Thalassotalea_C sp001913705--1:heptad_counter=MCP-24H--3||MCP-28H--2||MCP-34H--1||MCP-38H--1||MCP-40H--56||MCP-44H--75||MCP-52H--1:lbd_counter=:lca_tree=d__Bacteria:length_avg=135.6338028169014:length_max=157.0:length_min=27.0:length_std=20.555318697616034:length_sum=9630.0:mismatch_avg=16.985915492957748:mismatch_max=58.0:mismatch_min=1.0:mismatch_std=13.793883694021241:mismatch_sum=1206.0:name=N2411:qcovhsp_avg=99.18732394366198:qcovhsp_max=100.0:qcovhsp_min=95.5:qcovhsp_std=1.3886200321043076:qcovhsp_sum=7042.3:qend_avg=135.7605633802817:qend_max=157.0:qend_min=27.0:qend_std=20.508858565948238:qend_sum=9639.0:qstart_avg=1.2394366197183098:qstart_max=6.0:qstart_min=1.0:qstart_std=0.7831217517528232:qstart_sum=88.0:ref_name_counter=GB_GCA_016720685.1_protein.faa_JADKKC010000064.1_15@PF00015_full_PFAM.223.262--1||RS_GCF_000739015.1_protein.faa_NZ_JPUG01000065.1_90@PF00015_full_PFAM.136.336--15||RS_GCF_003151255.1_protein.faa_NZ_CP029481.1_2425@PF00015_full_PFAM.15.255--1||RS_GCF_009765775.1_protein.faa_NZ_LMUU01000140.1_1@PF00015_full_PFAM.55.252--1||RS_GCF_009848505.1_protein.faa_NZ_WWDL01000001.1_437@PF00015_full_PFAM.112.331--1||RS_GCF_014699075.1_protein.faa_NZ_JACXAB010000036.1_20@PF00015_full_PFAM.131.338--5||RS_GCF_016427565.1_protein.faa_NZ_JAELXT010000019.1_36@PF00015_full_PFAM.127.335--28||RS_GCF_016734765.1_protein.faa_NZ_JAERQE010000001.1_63@PF00015_full_PFAM.136.337--9||RS_GCF_016811235.1_protein.faa_NZ_JAFBID010000006.1_78@PF00015_full_PFAM.122.336--1||RS_GCF_016892765.1_protein.faa_NZ_JAFEMD010000006.1_11@PF00015_full_PFAM.123.338--7||RS_GCF_017824735.1_protein.faa_NZ_JAERQO010000001.1_232@PF00015_full_PFAM.259.429--1||RS_GCF_018383585.1_protein.faa_NZ_JAHAMK010000031.1_35@PF00015_full_PFAM.118.337--1:scovhsp_avg=66.5718309859155:scovhsp_max=77.5:scovhsp_min=50.2:scovhsp_std=7.549516220992319:scovhsp_sum=4726.6:send_avg=162.08450704225353:send_max=207.0:send_min=28.0:send_std=22.062085433659544:send_sum=11508.0:sstart_avg=27.507042253521128:sstart_max=72.0:sstart_min=2.0:sstart_std=13.5687384816682:sstart_sum=1953.0],((((GB_GCA_002304505.1_protein.faa_NCEH01000030.1_40@PF00015_full_PFAM.139.330:0.0748048,(RS_GCF_001748145.1_protein.faa_NZ_BCQA01000001.1_6236@PF00015_full_PFAM.123.329:0.163344,(RS_GCF_003351345.1_protein.faa_NZ_QQTO01000042.1_6@PF00015_full_PFAM.115.335:0.0340782,(20669bc3-5d4e-4c4d-b24d-7a17342d2cb5_3@MCPsignal.1102.1166:0.298537[&&NHX:Sample=rhizpot3:Type=capture:capture_class=c__Bacilli:capture_domain=d__Bacteria:capture_family=f__Paenibacillaceae:capture_genus=g__Saccharibacillus:capture_order=o__Paenibacillales:capture_phylum=p__Firmicutes:capture_species=s__Saccharibacillus endophyticus:heptad=MCP-44H],(RS_GCF_004341515.1_protein.faa_NZ_SLZF01000005.1_455@PF00015_full_PFAM.116.330:0.00675734,GB_GCA_900473415.1_protein.faa_UCLR01000067.1_6@PF00015_full_PFAM.60.269:0.0275134)0:9.74e-05[&&NHX:Sample_counter=:Type_counter=:capture_class_counter=:capture_domain_counter=:capture_family_counter=:capture_genus_counter=:capture_order_counter=:capture_phylum_counter=:capture_species_counter=:gtdb_class_counter=:gtdb_domain_counter=:gtdb_family_counter=:gtdb_genus_counter=:gtdb_order_counter=:gtdb_phylum_counter=:gtdb_species_counter=:heptad_counter=:lbd_counter=:name=N2418:ref_name_counter=])0.046:0.0087339[&&NHX:Sample_counter=rhizpot3--1:Type_counter=capture--1:capture_class_counter=c__Bacilli--1:capture_domain_counter=d__Bacteria--1:capture_family_counter=f__Paenibacillaceae--1:capture_genus_counter=g__Saccharibacillus--1:capture_order_counter=o__Paenibacillales--1:capture_phylum_counter=p__Firmicutes--1:capture_species_counter=s__Saccharibacillus endophyticus--1:gtdb_class_counter=:gtdb_domain_counter=:gtdb_family_counter=:gtdb_genus_counter=:gtdb_order_counter=:gtdb_phylum_counter=:gtdb_species_counter=:heptad_counter=MCP-44H--1:lbd_counter=:name=N2419:ref_name_counter=])0.843:0.0223434[&&NHX:Sample_counter=rhizpot3--1:Type_counter=capture--1:capture_class_counter=c__Bacilli--1:capture_domain_counter=d__Bacteria--1:capture_family_counter=f__Paenibacillaceae--1:capture_genus_counter=g__Saccharibacillus--1:capture_order_counter=o__Paenibacillales--1:capture_phylum_counter=p__Firmicutes--1:capture_species_counter=s__Saccharibacillus endophyticus--1:gtdb_class_counter=:gtdb_domain_counter=:gtdb_family_counter=:gtdb_genus_counter=:gtdb_order_counter=:gtdb_phylum_counter=:gtdb_species_counter=:heptad_counter=MCP-44H--1:lbd_counter=:name=N2420:ref_name_counter=])0.941:0.0872949[&&NHX:Sample_counter=rhizpot3--1:Type_counter=capture--1:capture_class_counter=c__Bacilli--1:capture_domain_counter=d__Bacteria--1:capture_family_counter=f__Paenibacillaceae--1:capture_genus_counter=g__Saccharibacillus--1:capture_order_counter=o__Paenibacillales--1:capture_phylum_counter=p__Firmicutes--1:capture_species_counter=s__Saccharibacillus endophyticus--1:gtdb_class_counter=:gtdb_domain_counter=:gtdb_family_counter=:gtdb_genus_counter=:gtdb_order_counter=:gtdb_phylum_counter=:gtdb_species_counter=:heptad_counter=MCP-44H--1:lbd_counter=:name=N2421:ref_name_counter=])0.928:0.109808[&&NHX:Sample_counter=rhizpot3--1:Type_counter=capture--1:capture_class_counter=c__Bacilli--1:capture_domain_counter=d__Bacteria--1:capture_family_counter=f__Paenibacillaceae--1:capture_genus_counter=g__Saccharibacillus--1:capture_order_counter=o__Paenibacillales--1:capture_phylum_counter=p__Firmicutes--1:capture_species_counter=s__Saccharibacillus endophyticus--1:gtdb_class_counter=:gtdb_domain_counter=:gtdb_family_counter=:gtdb_genus_counter=:gtdb_order_counter=:gtdb_phylum_counter=:gtdb_species_counter=:heptad_counter=MCP-44H--1:lbd_counter=:name=N2422:ref_name_counter=],49ee3726-442a-4228-9dce-0b60de38481a_2@MCPsignal.29.181:0.460005[&&NHX:Sample=rhizpot1:Type=capture:besthit=63.1:bitscore=154.0:capture_class=c__Spirochaetia:capture_domain=d__Bacteria:capture_family=f__Alkalispirochaetaceae:capture_genus=g__Alkalispirochaeta:capture_order=o__DSM-27196:capture_phylum=p__Spirochaetota:capture_species=s__Alkalispirochaeta alkalica:evalue=3.46e-47:gapopen=0.0:heptad=MCP-44H:length=149.0:mismatch=55.0:qcovhsp=98.0:qend=149.0:qstart=1.0:ref_name=RS_GCF_003056345.1_protein.faa_NZ_PYWB01000012.1_64@PF00015_full_PFAM.106.330:scovhsp=66.5:send=188.0:sstart=40.0])0.969:0.156087[&&NHX:Sample_counter=rhizpot1--1||rhizpot3--1:Type_counter=capture--2:besthit_avg=63.1:besthit_max=63.1:besthit_min=63.1:besthit_std=0:besthit_sum=63.1:bitscore_avg=154.0:bitscore_max=154.0:bitscore_min=154.0:bitscore_std=0:bitscore_sum=154.0:capture_class_counter=c__Bacilli--1||c__Spirochaetia--1:capture_domain_counter=d__Bacteria--2:capture_family_counter=f__Alkalispirochaetaceae--1||f__Paenibacillaceae--1:capture_genus_counter=g__Alkalispirochaeta--1||g__Saccharibacillus--1:capture_order_counter=o__DSM-27196--1||o__Paenibacillales--1:capture_phylum_counter=p__Firmicutes--1||p__Spirochaetota--1:capture_species_counter=s__Alkalispirochaeta alkalica--1||s__Saccharibacillus endophyticus--1:evalue_avg=3.46e-47:evalue_max=3.46e-47:evalue_min=3.46e-47:evalue_std=0:evalue_sum=3.46e-47:gapopen_avg=0.0:gapopen_max=0.0:gapopen_min=0.0:gapopen_std=0:gapopen_sum=0.0:gtdb_class_counter=:gtdb_domain_counter=:gtdb_family_counter=:gtdb_genus_counter=:gtdb_order_counter=:gtdb_phylum_counter=:gtdb_species_counter=:heptad_counter=MCP-44H--2:lbd_counter=:length_avg=149.0:length_max=149.0:length_min=149.0:length_std=0:length_sum=149.0:mismatch_avg=55.0:mismatch_max=55.0:mismatch_min=55.0:mismatch_std=0:mismatch_sum=55.0:name=N2424:qcovhsp_avg=98.0:qcovhsp_max=98.0:qcovhsp_min=98.0:qcovhsp_std=0:qcovhsp_sum=98.0:qend_avg=149.0:qend_max=149.0:qend_min=149.0:qend_std=0:qend_sum=149.0:qstart_avg=1.0:qstart_max=1.0:qstart_min=1.0:qstart_std=0:qstart_sum=1.0:ref_name_counter=RS_GCF_003056345.1_protein.faa_NZ_PYWB01000012.1_64@PF00015_full_PFAM.106.330--1:scovhsp_avg=66.5:scovhsp_max=66.5:scovhsp_min=66.5:scovhsp_std=0:scovhsp_sum=66.5:send_avg=188.0:send_max=188.0:send_min=188.0:send_std=0:send_sum=188.0:sstart_avg=40.0:sstart_max=40.0:sstart_min=40.0:sstart_std=0:sstart_sum=40.0],((15b3d717-f377-450f-a73e-f5b3f9a971ba_1@MCPsignal.100.191:0.395986[&&NHX:Sample=rhiztom3:Type=capture:capture_class=c__Gammaproteobacteria:capture_domain=d__Bacteria:capture_family=f__Pseudomonadaceae:capture_genus=g__Pseudomonas_E:capture_order=o__Pseudomonadales:capture_phylum=p__Proteobacteria:capture_species=s__Pseudomonas_E fluorescens_BU:heptad=MCP-44H],((((((339b77df-8e27-554e-a0a7-34b6f3d026c4_2@MCPsignal.23.133:5e-09[&&NHX:Sample=rhizpot3:Type=capture:capture_class=c__Alphaproteobacteria:capture_domain=d__Bacteria:capture_family=f__Devosiaceae:capture_genus=g__Cucumibacter:capture_order=o__Rhizobiales:capture_phylum=p__Proteobacteria:capture_species=s__Cucumibacter marinus:heptad=MCP-44H],(c09c16b4-5e3c-422a-a4a8-637fe80b6f04_2@MCPsignal.587.675:0[&&NHX:Sample=rhizpot2:Type=capture:capture_class=c__Alphaproteobacteria:capture_domain=d__Bacteria:capture_family=f__Stellaceae:capture_genus=g__CAIXXC01:capture_order=o__ATCC43930:capture_phylum=p__Proteobacteria:capture_species=s__CAIXXC01 sp903923205:heptad=MCP-44H],775fd9d0-1bdd-43ac-abb7-6415f6da1d41_2@MCPsignal.22.110:0[&&NHX:Sample=rhizpot3:Type=capture:capture_class=c__Alphaproteobacteria:capture_domain=d__Bacteria:capture_family=f__Devosiaceae:capture_genus=g__Cucumibacter:capture_order=o__Rhizobiales:capture_phylum=p__Proteobacteria:capture_species=s__Cucumibacter marinus:heptad=MCP-44H]):5e-09[&&NHX:Sample_counter=rhizpot2--1||rhizpot3--1:Type_counter=capture--2:capture_class_counter=c__Alphaproteobacteria--2:capture_domain_counter=d__Bacteria--2:capture_family_counter=f__Devosiaceae--1||f__Stellaceae--1:capture_genus_counter=g__CAIXXC01--1||g__Cucumibacter--1:capture_order_counter=o__ATCC43930--1||o__Rhizobiales--1:capture_phylum_counter=p__Proteobacteria--2:capture_species_counter=s__CAIXXC01 sp903923205--1||s__Cucumibacter marinus--1:gtdb_class_counter=:gtdb_domain_counter=:gtdb_family_counter=:gtdb_genus_counter=:gtdb_order_counter=:gtdb_phylum_counter=:gtdb_species_counter=:heptad_counter=MCP-44H--2:lbd_counter=:name=N2429:ref_name_counter=])0.935:0.054743[&&NHX:Sample_counter=rhizpot2--1||rhizpot3--2:Type_counter=capture--3:capture_class_counter=c__Alphaproteobacteria--3:capture_domain_counter=d__Bacteria--3:capture_family_counter=f__Devosiaceae--2||f__Stellaceae--1:capture_genus_counter=g__CAIXXC01--1||g__Cucumibacter--2:capture_order_counter=o__ATCC43930--1||o__Rhizobiales--2:capture_phylum_counter=p__Proteobacteria--3:capture_species_counter=s__CAIXXC01 sp903923205--1||s__Cucumibacter marinus--2:gtdb_class_counter=:gtdb_domain_counter=:gtdb_family_counter=:gtdb_genus_counter=:gtdb_order_counter=:gtdb_phylum_counter=:gtdb_species_counter=:heptad_counter=MCP-44H--3:lbd_counter=:name=N2430:ref_name_counter=],(7f963106-165c-491c-adc8-81fe66b36c7e_2@MCPsignal.276.388:5e-09[&&NHX:Sample=rhizpot3:Type=capture:capture_class=c__Bacilli:capture_domain=d__Bacteria:capture_family=f__Paenibacillaceae:capture_genus=g__Paenibacillus:capture_order=o__Paenibacillales:capture_phylum=p__Firmicutes:capture_species=s__Paenibacillus sp000758605:heptad=MCP-40H],e06df009-77eb-4574-9cb3-fed0073ab34c_6@MCPsignal.283.392:5e-09[&&NHX:Sample=rhizpot3:Type=capture:capture_class=c__Bacilli:capture_domain=d__Bacteria:capture_family=f__Paenibacillaceae:capture_genus=g__Paenibacillus:capture_order=o__Paenibacillales:capture_phylum=p__Firmicutes:capture_species=s__Paenibacillus sp000758605:heptad=MCP-40H])0.947:0.0237111[&&NHX:Sample_counter=rhizpot3--2:Type_counter=capture--2:capture_class_counter=c__Bacilli--2:capture_domain_counter=d__Bacteria--2:capture_family_counter=f__Paenibacillaceae--2:capture_genus_counter=g__Paenibacillus--2:capture_order_counter=o__Paenibacillales--2:capture_phylum_counter=p__Firmicutes--2:capture_species_counter=s__Paenibacillus sp000758605--2:gtdb_class_counter=:gtdb_domain_counter=:gtdb_family_counter=:gtdb_genus_counter=:gtdb_order_counter=:gtdb_phylum_counter=:gtdb_species_counter=:heptad_counter=MCP-40H--2:lbd_counter=:name=N2433:ref_name_counter=])0:5e-09[&&NHX:Sample_counter=rhizpot2--1||rhizpot3--4:Type_counter=capture--5:capture_class_counter=c__Alphaproteobacteria--3||c__Bacilli--2:capture_domain_counter=d__Bacteria--5:capture_family_counter=f__Devosiaceae--2||f__Paenibacillaceae--2||f__Stellaceae--1:capture_genus_counter=g__CAIXXC01--1||g__Cucumibacter--2||g__Paenibacillus--2:capture_order_counter=o__ATCC43930--1||o__Paenibacillales--2||o__Rhizobiales--2:capture_phylum_counter=p__Firmicutes--2||p__Proteobacteria--3:capture_species_counter=s__CAIXXC01 sp903923205--1||s__Cucumibacter marinus--2||s__Paenibacillus sp000758605--2:gtdb_class_counter=:gtdb_domain_counter=:gtdb_family_counter=:gtdb_genus_counter=:gtdb_order_counter=:gtdb_phylum_counter=:gtdb_species_counter=:heptad_counter=MCP-40H--2||MCP-44H--3:lbd_counter=:name=N2434:ref_name_counter=],((RS_GCF_003056355.1_protein.faa_NZ_PYVW01000021.1_3@PF00015_full_PFAM.109.337:0.0106917,(e292eea8-7d1f-4f72-867c-a583af358087_6@MCPsignal.146.213:5e-09[&&NHX:Sample=rhizpot1:Type=capture:capture_class=c__Bacilli:capture_domain=d__Bacteria:capture_family=f__Paenibacillaceae:capture_genus=g__Cohnella:capture_order=o__Paenibacillales:capture_phylum=p__Firmicutes:capture_species=s__Cohnella sp003208555:heptad=MCP-40H],(20d8a431-77c2-496a-b292-d7cb7aac117c_1@MCPsignal.24.68:0.0384945[&&NHX:Sample=rhizpot3:Type=capture:capture_class=c__Gammaproteobacteria:capture_domain=d__Bacteria:capture_family=f__Burkholderiaceae:capture_genus=g__Pandoraea:capture_order=o__Burkholderiales:capture_phylum=p__Proteobacteria:capture_species=s__Pandoraea fibrosis:heptad=MCP-40H],(ee80d8aa-4bbf-53c4-981f-eef8f7fa763c_2@MCPsignal.147.233:0.203798[&&NHX:Sample=rhizpot1:Type=capture:capture_class=c__Gammaproteobacteria:capture_domain=d__Bacteria:capture_family=f__Pseudomonadaceae:capture_genus=g__Pseudomonas_E:capture_order=o__Pseudomonadales:capture_phylum=p__Proteobacteria:capture_species=s__Pseudomonas_E brassicae:heptad=MCP-40H],5522fc70-6c92-4d66-b3c3-114b47a11624_3@MCPsignal.32.95:0.0941574[&&NHX:Sample=rhizpot3:Type=capture:capture_class=c__Gammaproteobacteria:capture_domain=d__Bacteria:capture_family=f__Chromobacteriaceae:capture_genus=g__Aquitalea:capture_order=o__Burkholderiales:capture_phylum=p__Proteobacteria:capture_species=s__Aquitalea sp003693445:heptad=MCP-40H])0.171:0.0429341[&&NHX:Sample_counter=rhizpot1--1||rhizpot3--1:Type_counter=capture--2:capture_class_counter=c__Gammaproteobacteria--2:capture_domain_counter=d__Bacteria--2:capture_family_counter=f__Chromobacteriaceae--1||f__Pseudomonadaceae--1:capture_genus_counter=g__Aquitalea--1||g__Pseudomonas_E--1:capture_order_counter=o__Burkholderiales--1||o__Pseudomonadales--1:capture_phylum_counter=p__Proteobacteria--2:capture_species_counter=s__Aquitalea sp003693445--1||s__Pseudomonas_E brassicae--1:gtdb_class_counter=:gtdb_domain_counter=:gtdb_family_counter=:gtdb_genus_counter=:gtdb_order_counter=:gtdb_phylum_counter=:gtdb_species_counter=:heptad_counter=MCP-40H--2:lbd_counter=:name=N2440:ref_name_counter=])0.578:0.00797253[&&NHX:Sample_counter=rhizpot1--1||rhizpot3--2:Type_counter=capture--3:capture_class_counter=c__Gammaproteobacteria--3:capture_domain_counter=d__Bacteria--3:capture_family_counter=f__Burkholderiaceae--1||f__Chromobacteriaceae--1||f__Pseudomonadaceae--1:capture_genus_counter=g__Aquitalea--1||g__Pandoraea--1||g__Pseudomonas_E--1:capture_order_counter=o__Burkholderiales--2||o__Pseudomonadales--1:capture_phylum_counter=p__Proteobacteria--3:capture_species_counter=s__Aquitalea sp003693445--1||s__Pandoraea fibrosis--1||s__Pseudomonas_E brassicae--1:gtdb_class_counter=:gtdb_domain_counter=:gtdb_family_counter=:gtdb_genus_counter=:gtdb_order_counter=:gtdb_phylum_counter=:gtdb_species_counter=:heptad_counter=MCP-40H--3:lbd_counter=:name=N2441:ref_name_counter=])0.842:0.0205701[&&NHX:Sample_counter=rhizpot1--2||rhizpot3--2:Type_counter=capture--4:capture_class_counter=c__Bacilli--1||c__Gammaproteobacteria--3:capture_domain_counter=d__Bacteria--4:capture_family_counter=f__Burkholderiaceae--1||f__Chromobacteriaceae--1||f__Paenibacillaceae--1||f__Pseudomonadaceae--1:capture_genus_counter=g__Aquitalea--1||g__Cohnella--1||g__Pandoraea--1||g__Pseudomonas_E--1:capture_order_counter=o__Burkholderiales--2||o__Paenibacillales--1||o__Pseudomonadales--1:capture_phylum_counter=p__Firmicutes--1||p__Proteobacteria--3:capture_species_counter=s__Aquitalea sp003693445--1||s__Cohnella sp003208555--1||s__Pandoraea fibrosis--1||s__Pseudomonas_E brassicae--1:gtdb_class_counter=:gtdb_domain_counter=:gtdb_family_counter=:gtdb_genus_counter=:gtdb_order_counter=:gtdb_phylum_counter=:gtdb_species_counter=:heptad_counter=MCP-40H--4:lbd_counter=:name=N2442:ref_name_counter=])0:1.8e-08[&&NHX:Sample_counter=rhizpot1--2||rhizpot3--2:Type_counter=capture--4:capture_class_counter=c__Bacilli--1||c__Gammaproteobacteria--3:capture_domain_counter=d__Bacteria--4:capture_family_counter=f__Burkholderiaceae--1||f__Chromobacteriaceae--1||f__Paenibacillaceae--1||f__Pseudomonadaceae--1:capture_genus_counter=g__Aquitalea--1||g__Cohnella--1||g__Pandoraea--1||g__Pseudomonas_E--1:capture_order_counter=o__Burkholderiales--2||o__Paenibacillales--1||o__Pseudomonadales--1:capture_phylum_counter=p__Firmicutes--1||p__Proteobacteria--3:capture_species_counter=s__Aquitalea sp003693445--1||s__Cohnella sp003208555--1||s__Pandoraea fibrosis--1||s__Pseudomonas_E brassicae--1:gtdb_class_counter=:gtdb_domain_counter=:gtdb_family_counter=:gtdb_genus_counter=:gtdb_order_counter=:gtdb_phylum_counter=:gtdb_species_counter=:heptad_counter=MCP-40H--4:lbd_counter=:name=N2443:ref_name_counter=],(RS_GCF_900129325.1_protein.faa_NZ_FQUP01000006.1_10@PF00015_full_PFAM.69.269:0.0795621,(((((ee1ef3a4-595e-4c61-8676-cc0195b3fd8d_2@MCPsignal.231.343:5e-09[&&NHX:Sample=rhizpot3:Type=capture:besthit=97.3:bitscore=184.0:capture_class=c__Myxococcia:capture_domain=d__Bacteria:capture_family=f__Myxococcaceae:capture_genus=g__Myxococcus:capture_order=o__Myxococcales:capture_phylum=p__Myxococcota:capture_species=s__Myxococcus sp017301635:evalue=1.04e-59:gapopen=0.0:heptad=MCP-40H:length=111.0:mismatch=3.0:qcovhsp=99.1:qend=112.0:qstart=2.0:ref_name=RS_GCF_900110945.1_protein.faa_NZ_FOFL01000002.1_665@PF00015_full_PFAM.108.330:scovhsp=50.0:send=149.0:sstart=39.0],25035d1a-eb9d-492f-84ad-35fabadc6186_3@MCPsignal.32.115:0.0208684[&&NHX:Sample=rhizpot3:Type=capture:capture_class=c__Desulfobulbia:capture_domain=d__Bacteria:capture_family=f__Desulfurivibrionaceae:capture_genus=g__SURF-16:capture_order=o__Desulfobulbales:capture_phylum=p__Desulfobacterota:capture_species=s__SURF-16 sp016208225:heptad=MCP-34H])0:5e-09[&&NHX:Sample_counter=rhizpot3--2:Type_counter=capture--2:besthit_avg=97.3:besthit_max=97.3:besthit_min=97.3:besthit_std=0:besthit_sum=97.3:bitscore_avg=184.0:bitscore_max=184.0:bitscore_min=184.0:bitscore_std=0:bitscore_sum=184.0:capture_class_counter=c__Desulfobulbia--1||c__Myxococcia--1:capture_domain_counter=d__Bacteria--2:capture_family_counter=f__Desulfurivibrionaceae--1||f__Myxococcaceae--1:capture_genus_counter=g__Myxococcus--1||g__SURF-16--1:capture_order_counter=o__Desulfobulbales--1||o__Myxococcales--1:capture_phylum_counter=p__Desulfobacterota--1||p__Myxococcota--1:capture_species_counter=s__Myxococcus sp017301635--1||s__SURF-16 sp016208225--1:evalue_avg=1.04e-59:evalue_max=1.04e-59:evalue_min=1.04e-59:evalue_std=0:evalue_sum=1.04e-59:gapopen_avg=0.0:gapopen_max=0.0:gapopen_min=0.0:gapopen_std=0:gapopen_sum=0.0:gtdb_class_counter=:gtdb_domain_counter=:gtdb_family_counter=:gtdb_genus_counter=:gtdb_order_counter=:gtdb_phylum_counter=:gtdb_species_counter=:heptad_counter=MCP-34H--1||MCP-40H--1:lbd_counter=:length_avg=111.0:length_max=111.0:length_min=111.0:length_std=0:length_sum=111.0:mismatch_avg=3.0:mismatch_max=3.0:mismatch_min=3.0:mismatch_std=0:mismatch_sum=3.0:name=N2447:qcovhsp_avg=99.1:qcovhsp_max=99.1:qcovhsp_min=99.1:qcovhsp_std=0:qcovhsp_sum=99.1:qend_avg=112.0:qend_max=112.0:qend_min=112.0:qend_std=0:qend_sum=112.0:qstart_avg=2.0:qstart_max=2.0:qstart_min=2.0:qstart_std=0:qstart_sum=2.0:ref_name_counter=RS_GCF_900110945.1_protein.faa_NZ_FOFL01000002.1_665@PF00015_full_PFAM.108.330--1:scovhsp_avg=50.0:scovhsp_max=50.0:scovhsp_min=50.0:scovhsp_std=0:scovhsp_sum=50.0:send_avg=149.0:send_max=149.0:send_min=149.0:send_std=0:send_sum=149.0:sstart_avg=39.0:sstart_max=39.0:sstart_min=39.0:sstart_std=0:sstart_sum=39.0],((((8071b92d-2cd4-4b07-bc7e-ff4268a7e4bf_3@MCPsignal.33.145:5e-09[&&NHX:Sample=rhizpot1:Type=capture:besthit=96.4:bitscore=182.0:capture_class=c__Gammaproteobacteria:capture_domain=d__Bacteria:capture_family=f__Pseudomonadaceae:capture_genus=g__Pseudomonas_A:capture_order=o__Pseudomonadales:capture_phylum=p__Proteobacteria:capture_species=s__Pseudomonas_A sp003488145:evalue=2.98e-59:gapopen=0.0:heptad=MCP-40H:length=111.0:mismatch=4.0:qcovhsp=99.1:qend=112.0:qstart=2.0:ref_name=RS_GCF_900110945.1_protein.faa_NZ_FOFL01000002.1_665@PF00015_full_PFAM.108.330:scovhsp=50.0:send=149.0:sstart=39.0],8e2a928d-2187-46fe-ab8a-3dc62bc0c372_1@MCPsignal.575.663:6e-09[&&NHX:Sample=rhizpot2:Type=capture:capture_class=c__Gammaproteobacteria:capture_domain=d__Bacteria:capture_family=f__Pseudomonadaceae:capture_genus=g__Pseudomonas_A:capture_order=o__Pseudomonadales:capture_phylum=p__Proteobacteria:capture_species=s__Pseudomonas_A sp003488145:heptad=MCP-44H])0:5e-09[&&NHX:Sample_counter=rhizpot1--1||rhizpot2--1:Type_counter=capture--2:besthit_avg=96.4:besthit_max=96.4:besthit_min=96.4:besthit_std=0:besthit_sum=96.4:bitscore_avg=182.0:bitscore_max=182.0:bitscore_min=182.0:bitscore_std=0:bitscore_sum=182.0:capture_class_counter=c__Gammaproteobacteria--2:capture_domain_counter=d__Bacteria--2:capture_family_counter=f__Pseudomonadaceae--2:capture_genus_counter=g__Pseudomonas_A--2:capture_order_counter=o__Pseudomonadales--2:capture_phylum_counter=p__Proteobacteria--2:capture_species_counter=s__Pseudomonas_A sp003488145--2:evalue_avg=2.98e-59:evalue_max=2.98e-59:evalue_min=2.98e-59:evalue_std=0:evalue_sum=2.98e-59:gapopen_avg=0.0:gapopen_max=0.0:gapopen_min=0.0:gapopen_std=0:gapopen_sum=0.0:gtdb_class_counter=:gtdb_domain_counter=:gtdb_family_counter=:gtdb_genus_counter=:gtdb_order_counter=:gtdb_phylum_counter=:gtdb_species_counter=:heptad_counter=MCP-40H--1||MCP-44H--1:lbd_counter=:length_avg=111.0:length_max=111.0:length_min=111.0:length_std=0:length_sum=111.0:mismatch_avg=4.0:mismatch_max=4.0:mismatch_min=4.0:mismatch_std=0:mismatch_sum=4.0:name=N2450:qcovhsp_avg=99.1:qcovhsp_max=99.1:qcovhsp_min=99.1:qcovhsp_std=0:qcovhsp_sum=99.1:qend_avg=112.0:qend_max=112.0:qend_min=112.0:qend_std=0:qend_sum=112.0:qstart_avg=2.0:qstart_max=2.0:qstart_min=2.0:qstart_std=0:qstart_sum=2.0:ref_name_counter=RS_GCF_900110945.1_protein.faa_NZ_FOFL01000002.1_665@PF00015_full_PFAM.108.330--1:scovhsp_avg=50.0:scovhsp_max=50.0:scovhsp_min=50.0:scovhsp_std=0:scovhsp_sum=50.0:send_avg=149.0:send_max=149.0:send_min=149.0:send_std=0:send_sum=149.0:sstart_avg=39.0:sstart_max=39.0:sstart_min=39.0:sstart_std=0:sstart_sum=39.0],b958ff78-ca3b-44b1-aaa2-e04e10c99d6a_4@MCPsignal.69.138:0.0398032[&&NHX:Sample=rhizpot3:Type=capture:capture_class=c__Myxococcia:capture_domain=d__Bacteria:capture_family=f__Myxococcaceae:capture_genus=g__Myxococcus:capture_order=o__Myxococcales:capture_phylum=p__Myxococcota:capture_species=s__Myxococcus sp017301635:heptad=MCP-44H])0:5e-09[&&NHX:Sample_counter=rhizpot1--1||rhizpot2--1||rhizpot3--1:Type_counter=capture--3:besthit_avg=96.4:besthit_max=96.4:besthit_min=96.4:besthit_std=0:besthit_sum=96.4:bitscore_avg=182.0:bitscore_max=182.0:bitscore_min=182.0:bitscore_std=0:bitscore_sum=182.0:capture_class_counter=c__Gammaproteobacteria--2||c__Myxococcia--1:capture_domain_counter=d__Bacteria--3:capture_family_counter=f__Myxococcaceae--1||f__Pseudomonadaceae--2:capture_genus_counter=g__Myxococcus--1||g__Pseudomonas_A--2:capture_order_counter=o__Myxococcales--1||o__Pseudomonadales--2:capture_phylum_counter=p__Myxococcota--1||p__Proteobacteria--2:capture_species_counter=s__Myxococcus sp017301635--1||s__Pseudomonas_A sp003488145--2:evalue_avg=2.98e-59:evalue_max=2.98e-59:evalue_min=2.98e-59:evalue_std=0:evalue_sum=2.98e-59:gapopen_avg=0.0:gapopen_max=0.0:gapopen_min=0.0:gapopen_std=0:gapopen_sum=0.0:gtdb_class_counter=:gtdb_domain_counter=:gtdb_family_counter=:gtdb_genus_counter=:gtdb_order_counter=:gtdb_phylum_counter=:gtdb_species_counter=:heptad_counter=MCP-40H--1||MCP-44H--2:lbd_counter=:length_avg=111.0:length_max=111.0:length_min=111.0:length_std=0:length_sum=111.0:mismatch_avg=4.0:mismatch_max=4.0:mismatch_min=4.0:mismatch_std=0:mismatch_sum=4.0:name=N2452:qcovhsp_avg=99.1:qcovhsp_max=99.1:qcovhsp_min=99.1:qcovhsp_std=0:qcovhsp_sum=99.1:qend_avg=112.0:qend_max=112.0:qend_min=112.0:qend_std=0:qend_sum=112.0:qstart_avg=2.0:qstart_max=2.0:qstart_min=2.0:qstart_std=0:qstart_sum=2.0:ref_name_counter=RS_GCF_900110945.1_protein.faa_NZ_FOFL01000002.1_665@PF00015_full_PFAM.108.330--1:scovhsp_avg=50.0:scovhsp_max=50.0:scovhsp_min=50.0:scovhsp_std=0:scovhsp_sum=50.0:send_avg=149.0:send_max=149.0:send_min=149.0:send_std=0:send_sum=149.0:sstart_avg=39.0:sstart_max=39.0:sstart_min=39.0:sstart_std=0:sstart_sum=39.0],19690561-99e2-420a-a12e-5348c94a2299_6@MCPsignal.31.143:0.00761828[&&NHX:Sample=rhizpot1:Type=capture:besthit=95.5:bitscore=180.0:capture_class=c__Gammaproteobacteria:capture_domain=d__Bacteria:capture_family=f__Pseudomonadaceae:capture_genus=g__Pseudomonas_A:capture_order=o__Pseudomonadales:capture_phylum=p__Proteobacteria:capture_species=s__Pseudomonas_A sp003488145:evalue=2.43e-58:gapopen=0.0:heptad=MCP-44H:length=111.0:mismatch=5.0:qcovhsp=99.1:qend=112.0:qstart=2.0:ref_name=RS_GCF_900110945.1_protein.faa_NZ_FOFL01000002.1_665@PF00015_full_PFAM.108.330:scovhsp=50.0:send=149.0:sstart=39.0])0:0.00766078[&&NHX:Sample_counter=rhizpot1--2||rhizpot2--1||rhizpot3--1:Type_counter=capture--4:besthit_avg=95.95:besthit_max=96.4:besthit_min=95.5:besthit_std=0.6363961030678968:besthit_sum=191.9:bitscore_avg=181.0:bitscore_max=182.0:bitscore_min=180.0:bitscore_std=1.4142135623730951:bitscore_sum=362.0:capture_class_counter=c__Gammaproteobacteria--3||c__Myxococcia--1:capture_domain_counter=d__Bacteria--4:capture_family_counter=f__Myxococcaceae--1||f__Pseudomonadaceae--3:capture_genus_counter=g__Myxococcus--1||g__Pseudomonas_A--3:capture_order_counter=o__Myxococcales--1||o__Pseudomonadales--3:capture_phylum_counter=p__Myxococcota--1||p__Proteobacteria--3:capture_species_counter=s__Myxococcus sp017301635--1||s__Pseudomonas_A sp003488145--3:evalue_avg=1.364e-58:evalue_max=2.43e-58:evalue_min=2.98e-59:evalue_std=1.5075516574897193e-58:evalue_sum=2.728e-58:gapopen_avg=0.0:gapopen_max=0.0:gapopen_min=0.0:gapopen_std=0.0:gapopen_sum=0.0:gtdb_class_counter=:gtdb_domain_counter=:gtdb_family_counter=:gtdb_genus_counter=:gtdb_order_counter=:gtdb_phylum_counter=:gtdb_species_counter=:heptad_counter=MCP-40H--1||MCP-44H--3:lbd_counter=:length_avg=111.0:length_max=111.0:length_min=111.0:length_std=0.0:length_sum=222.0:mismatch_avg=4.5:mismatch_max=5.0:mismatch_min=4.0:mismatch_std=0.7071067811865476:mismatch_sum=9.0:name=N2454:qcovhsp_avg=99.1:qcovhsp_max=99.1:qcovhsp_min=99.1:qcovhsp_std=0.0:qcovhsp_sum=198.2:qend_avg=112.0:qend_max=112.0:qend_min=112.0:qend_std=0.0:qend_sum=224.0:qstart_avg=2.0:qstart_max=2.0:qstart_min=2.0:qstart_std=0.0:qstart_sum=4.0:ref_name_counter=RS_GCF_900110945.1_protein.faa_NZ_FOFL01000002.1_665@PF00015_full_PFAM.108.330--2:scovhsp_avg=50.0:scovhsp_max=50.0:scovhsp_min=50.0:scovhsp_std=0.0:scovhsp_sum=100.0:send_avg=149.0:send_max=149.0:send_min=149.0:send_std=0.0:send_sum=298.0:sstart_avg=39.0:sstart_max=39.0:sstart_min=39.0:sstart_std=0.0:sstart_sum=78.0],615bb543-0836-4273-841a-1fcb773f1b77_2@MCPsignal.153.226:0.0173506[&&NHX:Sample=rhizpot3:Type=capture:capture_class=c__Myxococcia:capture_domain=d__Bacteria:capture_family=f__Myxococcaceae:capture_genus=g__Myxococcus:capture_order=o__Myxococcales:capture_phylum=p__Myxococcota:capture_species=s__Myxococcus sp017301635:heptad=MCP-40H])0:2.5e-08[&&NHX:Sample_counter=rhizpot1--2||rhizpot2--1||rhizpot3--2:Type_counter=capture--5:besthit_avg=95.95:besthit_max=96.4:besthit_min=95.5:besthit_std=0.6363961030678968:besthit_sum=191.9:bitscore_avg=181.0:bitscore_max=182.0:bitscore_min=180.0:bitscore_std=1.4142135623730951:bitscore_sum=362.0:capture_class_counter=c__Gammaproteobacteria--3||c__Myxococcia--2:capture_domain_counter=d__Bacteria--5:capture_family_counter=f__Myxococcaceae--2||f__Pseudomonadaceae--3:capture_genus_counter=g__Myxococcus--2||g__Pseudomonas_A--3:capture_order_counter=o__Myxococcales--2||o__Pseudomonadales--3:capture_phylum_counter=p__Myxococcota--2||p__Proteobacteria--3:capture_species_counter=s__Myxococcus sp017301635--2||s__Pseudomonas_A sp003488145--3:evalue_avg=1.364e-58:evalue_max=2.43e-58:evalue_min=2.98e-59:evalue_std=1.5075516574897193e-58:evalue_sum=2.728e-58:gapopen_avg=0.0:gapopen_max=0.0:gapopen_min=0.0:gapopen_std=0.0:gapopen_sum=0.0:gtdb_class_counter=:gtdb_domain_counter=:gtdb_family_counter=:gtdb_genus_counter=:gtdb_order_counter=:gtdb_phylum_counter=:gtdb_species_counter=:heptad_counter=MCP-40H--2||MCP-44H--3:lbd_counter=:length_avg=111.0:length_max=111.0:length_min=111.0:length_std=0.0:length_sum=222.0:mismatch_avg=4.5:mismatch_max=5.0:mismatch_min=4.0:mismatch_std=0.7071067811865476:mismatch_sum=9.0:name=N2456:qcovhsp_avg=99.1:qcovhsp_max=99.1:qcovhsp_min=99.1:qcovhsp_std=0.0:qcovhsp_sum=198.2:qend_avg=112.0:qend_max=112.0:qend_min=112.0:qend_std=0.0:qend_sum=224.0:qstart_avg=2.0:qstart_max=2.0:qstart_min=2.0:qstart_std=0.0:qstart_sum=4.0:ref_name_counter=RS_GCF_900110945.1_protein.faa_NZ_FOFL01000002.1_665@PF00015_full_PFAM.108.330--2:scovhsp_avg=50.0:scovhsp_max=50.0:scovhsp_min=50.0:scovhsp_std=0.0:scovhsp_sum=100.0:send_avg=149.0:send_max=149.0:send_min=149.0:send_std=0.0:send_sum=298.0:sstart_avg=39.0:sstart_max=39.0:sstart_min=39.0:sstart_std=0.0:sstart_sum=78.0])0.918:5e-09[&&NHX:Sample_counter=rhizpot1--2||rhizpot2--1||rhizpot3--4:Type_counter=capture--7:besthit_avg=96.40000000000002:besthit_max=97.3:besthit_min=95.5:besthit_std=0.8999999999999986:besthit_sum=289.20000000000005:bitscore_avg=182.0:bitscore_max=184.0:bitscore_min=180.0:bitscore_std=2.0:bitscore_sum=546.0:capture_class_counter=c__Desulfobulbia--1||c__Gammaproteobacteria--3||c__Myxococcia--3:capture_domain_counter=d__Bacteria--7:capture_family_counter=f__Desulfurivibrionaceae--1||f__Myxococcaceae--3||f__Pseudomonadaceae--3:capture_genus_counter=g__Myxococcus--3||g__Pseudomonas_A--3||g__SURF-16--1:capture_order_counter=o__Desulfobulbales--1||o__Myxococcales--3||o__Pseudomonadales--3:capture_phylum_counter=p__Desulfobacterota--1||p__Myxococcota--3||p__Proteobacteria--3:capture_species_counter=s__Myxococcus sp017301635--3||s__Pseudomonas_A sp003488145--3||s__SURF-16 sp016208225--1:evalue_avg=9.44e-59:evalue_max=2.43e-58:evalue_min=1.04e-59:evalue_std=1.2905642176970504e-58:evalue_sum=2.832e-58:gapopen_avg=0.0:gapopen_max=0.0:gapopen_min=0.0:gapopen_std=0.0:gapopen_sum=0.0:gtdb_class_counter=:gtdb_domain_counter=:gtdb_family_counter=:gtdb_genus_counter=:gtdb_order_counter=:gtdb_phylum_counter=:gtdb_species_counter=:heptad_counter=MCP-34H--1||MCP-40H--3||MCP-44H--3:lbd_counter=:length_avg=111.0:length_max=111.0:length_min=111.0:length_std=0.0:length_sum=333.0:mismatch_avg=4.0:mismatch_max=5.0:mismatch_min=3.0:mismatch_std=1.0:mismatch_sum=12.0:name=N2457:qcovhsp_avg=99.09999999999998:qcovhsp_max=99.1:qcovhsp_min=99.1:qcovhsp_std=1.7404671430534633e-14:qcovhsp_sum=297.29999999999995:qend_avg=112.0:qend_max=112.0:qend_min=112.0:qend_std=0.0:qend_sum=336.0:qstart_avg=2.0:qstart_max=2.0:qstart_min=2.0:qstart_std=0.0:qstart_sum=6.0:ref_name_counter=RS_GCF_900110945.1_protein.faa_NZ_FOFL01000002.1_665@PF00015_full_PFAM.108.330--3:scovhsp_avg=50.0:scovhsp_max=50.0:scovhsp_min=50.0:scovhsp_std=0.0:scovhsp_sum=150.0:send_avg=149.0:send_max=149.0:send_min=149.0:send_std=0.0:send_sum=447.0:sstart_avg=39.0:sstart_max=39.0:sstart_min=39.0:sstart_std=0.0:sstart_sum=117.0],(RS_GCF_900110945.1_protein.faa_NZ_FOFL01000002.1_665@PF00015_full_PFAM.108.330:0.0195895,8a045666-9aa6-454b-9432-ff8eaf12e4a7_1@MCPsignal.185.259:5e-09[&&NHX:Sample=rhizpot1:Type=capture:capture_class=c__Gammaproteobacteria:capture_domain=d__Bacteria:capture_family=f__Pseudomonadaceae:capture_genus=g__Pseudomonas_A:capture_order=o__Pseudomonadales:capture_phylum=p__Proteobacteria:capture_species=s__Pseudomonas_A sp003488145:heptad=MCP-40H])0:5e-09[&&NHX:Sample_counter=rhizpot1--1:Type_counter=capture--1:capture_class_counter=c__Gammaproteobacteria--1:capture_domain_counter=d__Bacteria--1:capture_family_counter=f__Pseudomonadaceae--1:capture_genus_counter=g__Pseudomonas_A--1:capture_order_counter=o__Pseudomonadales--1:capture_phylum_counter=p__Proteobacteria--1:capture_species_counter=s__Pseudomonas_A sp003488145--1:gtdb_class_counter=:gtdb_domain_counter=:gtdb_family_counter=:gtdb_genus_counter=:gtdb_order_counter=:gtdb_phylum_counter=:gtdb_species_counter=:heptad_counter=MCP-40H--1:lbd_counter=:name=N2460:ref_name_counter=])0.574:6e-09[&&NHX:Sample_counter=rhizpot1--3||rhizpot2--1||rhizpot3--4:Type_counter=capture--8:besthit_avg=96.40000000000002:besthit_max=97.3:besthit_min=95.5:besthit_std=0.8999999999999986:besthit_sum=289.20000000000005:bitscore_avg=182.0:bitscore_max=184.0:bitscore_min=180.0:bitscore_std=2.0:bitscore_sum=546.0:capture_class_counter=c__Desulfobulbia--1||c__Gammaproteobacteria--4||c__Myxococcia--3:capture_domain_counter=d__Bacteria--8:capture_family_counter=f__Desulfurivibrionaceae--1||f__Myxococcaceae--3||f__Pseudomonadaceae--4:capture_genus_counter=g__Myxococcus--3||g__Pseudomonas_A--4||g__SURF-16--1:capture_order_counter=o__Desulfobulbales--1||o__Myxococcales--3||o__Pseudomonadales--4:capture_phylum_counter=p__Desulfobacterota--1||p__Myxococcota--3||p__Proteobacteria--4:capture_species_counter=s__Myxococcus sp017301635--3||s__Pseudomonas_A sp003488145--4||s__SURF-16 sp016208225--1:evalue_avg=9.44e-59:evalue_max=2.43e-58:evalue_min=1.04e-59:evalue_std=1.2905642176970504e-58:evalue_sum=2.832e-58:gapopen_avg=0.0:gapopen_max=0.0:gapopen_min=0.0:gapopen_std=0.0:gapopen_sum=0.0:gtdb_class_counter=:gtdb_domain_counter=:gtdb_family_counter=:gtdb_genus_counter=:gtdb_order_counter=:gtdb_phylum_counter=:gtdb_species_counter=:heptad_counter=MCP-34H--1||MCP-40H--4||MCP-44H--3:lbd_counter=:length_avg=111.0:length_max=111.0:length_min=111.0:length_std=0.0:length_sum=333.0:mismatch_avg=4.0:mismatch_max=5.0:mismatch_min=3.0:mismatch_std=1.0:mismatch_sum=12.0:name=N2461:qcovhsp_avg=99.09999999999998:qcovhsp_max=99.1:qcovhsp_min=99.1:qcovhsp_std=1.7404671430534633e-14:qcovhsp_sum=297.29999999999995:qend_avg=112.0:qend_max=112.0:qend_min=112.0:qend_std=0.0:qend_sum=336.0:qstart_avg=2.0:qstart_max=2.0:qstart_min=2.0:qstart_std=0.0:qstart_sum=6.0:ref_name_counter=RS_GCF_900110945.1_protein.faa_NZ_FOFL01000002.1_665@PF00015_full_PFAM.108.330--3:scovhsp_avg=50.0:scovhsp_max=50.0:scovhsp_min=50.0:scovhsp_std=0.0:scovhsp_sum=150.0:send_avg=149.0:send_max=149.0:send_min=149.0:send_std=0.0:send_sum=447.0:sstart_avg=39.0:sstart_max=39.0:sstart_min=39.0:sstart_std=0.0:sstart_sum=117.0],9bdd1495-9a68-4da4-a5cf-6245e3e10e3f_3@MCPsignal.289.362:5e-09[&&NHX:Sample=rhizpot1:Type=capture:capture_class=c__Gammaproteobacteria:capture_domain=d__Bacteria:capture_family=f__Pseudomonadaceae:capture_genus=g__Pseudomonas_A:capture_order=o__Pseudomonadales:capture_phylum=p__Proteobacteria:capture_species=s__Pseudomonas_A sp003488145:heptad=MCP-40H])0.857:0.014362[&&NHX:Sample_counter=rhizpot1--4||rhizpot2--1||rhizpot3--4:Type_counter=capture--9:besthit_avg=96.40000000000002:besthit_max=97.3:besthit_min=95.5:besthit_std=0.8999999999999986:besthit_sum=289.20000000000005:bitscore_avg=182.0:bitscore_max=184.0:bitscore_min=180.0:bitscore_std=2.0:bitscore_sum=546.0:capture_class_counter=c__Desulfobulbia--1||c__Gammaproteobacteria--5||c__Myxococcia--3:capture_domain_counter=d__Bacteria--9:capture_family_counter=f__Desulfurivibrionaceae--1||f__Myxococcaceae--3||f__Pseudomonadaceae--5:capture_genus_counter=g__Myxococcus--3||g__Pseudomonas_A--5||g__SURF-16--1:capture_order_counter=o__Desulfobulbales--1||o__Myxococcales--3||o__Pseudomonadales--5:capture_phylum_counter=p__Desulfobacterota--1||p__Myxococcota--3||p__Proteobacteria--5:capture_species_counter=s__Myxococcus sp017301635--3||s__Pseudomonas_A sp003488145--5||s__SURF-16 sp016208225--1:evalue_avg=9.44e-59:evalue_max=2.43e-58:evalue_min=1.04e-59:evalue_std=1.2905642176970504e-58:evalue_sum=2.832e-58:gapopen_avg=0.0:gapopen_max=0.0:gapopen_min=0.0:gapopen_std=0.0:gapopen_sum=0.0:gtdb_class_counter=:gtdb_domain_counter=:gtdb_family_counter=:gtdb_genus_counter=:gtdb_order_counter=:gtdb_phylum_counter=:gtdb_species_counter=:heptad_counter=MCP-34H--1||MCP-40H--5||MCP-44H--3:lbd_counter=:length_avg=111.0:length_max=111.0:length_min=111.0:length_std=0.0:length_sum=333.0:mismatch_avg=4.0:mismatch_max=5.0:mismatch_min=3.0:mismatch_std=1.0:mismatch_sum=12.0:name=N2463:qcovhsp_avg=99.09999999999998:qcovhsp_max=99.1:qcovhsp_min=99.1:qcovhsp_std=1.7404671430534633e-14:qcovhsp_sum=297.29999999999995:qend_avg=112.0:qend_max=112.0:qend_min=112.0:qend_std=0.0:qend_sum=336.0:qstart_avg=2.0:qstart_max=2.0:qstart_min=2.0:qstart_std=0.0:qstart_sum=6.0:ref_name_counter=RS_GCF_900110945.1_protein.faa_NZ_FOFL01000002.1_665@PF00015_full_PFAM.108.330--3:scovhsp_avg=50.0:scovhsp_max=50.0:scovhsp_min=50.0:scovhsp_std=0.0:scovhsp_sum=150.0:send_avg=149.0:send_max=149.0:send_min=149.0:send_std=0.0:send_sum=447.0:sstart_avg=39.0:sstart_max=39.0:sstart_min=39.0:sstart_std=0.0:sstart_sum=117.0],(0e7e9d6e-b443-551f-903f-a8c3642c3ae7_5@MCPsignal.51.126:0.0178524[&&NHX:Sample=rhizpot3:Type=capture:capture_class=c__Gammaproteobacteria:capture_domain=d__Bacteria:capture_family=f__Thiohalomonadaceae:capture_genus=g__Sulfurivermis:capture_order=o__Thiohalomonadales:capture_phylum=p__Proteobacteria:capture_species=s__Sulfurivermis sp002840095:heptad=MCP-44H],((b850eb4a-3135-4cf5-8427-a0ef3712785f_1@MCPsignal.248.360:0.0157186,(c28a7ef4-769e-495b-a18a-eea17eb9c589_2@MCPsignal.210.322:0.0078217[&&NHX:Sample=rhizpot1:Type=capture:capture_class=c__Gammaproteobacteria:capture_domain=d__Bacteria:capture_family=f__Pseudomonadaceae:capture_genus=g__Pseudomonas_E:capture_order=o__Pseudomonadales:capture_phylum=p__Proteobacteria:capture_species=s__Pseudomonas_E brassicae:heptad=MCP-40H],5eb4565d-ee8c-49cd-b19a-ac97311ae1f6_4@MCPsignal.162.315:5e-09[&&NHX:besthit=91.2:bitscore=230.0:evalue=2.26e-77:gapopen=0.0:length=147.0:mismatch=13.0:qcovhsp=96.1:qend=148.0:qstart=2.0:ref_name=RS_GCF_900110945.1_protein.faa_NZ_FOFL01000002.1_665@PF00015_full_PFAM.108.330:scovhsp=66.2:send=185.0:sstart=39.0])0:5e-09[&&NHX:Sample_counter=rhizpot1--1:Type_counter=capture--1:besthit_avg=91.2:besthit_max=91.2:besthit_min=91.2:besthit_std=0:besthit_sum=91.2:bitscore_avg=230.0:bitscore_max=230.0:bitscore_min=230.0:bitscore_std=0:bitscore_sum=230.0:capture_class_counter=c__Gammaproteobacteria--1:capture_domain_counter=d__Bacteria--1:capture_family_counter=f__Pseudomonadaceae--1:capture_genus_counter=g__Pseudomonas_E--1:capture_order_counter=o__Pseudomonadales--1:capture_phylum_counter=p__Proteobacteria--1:capture_species_counter=s__Pseudomonas_E brassicae--1:evalue_avg=2.26e-77:evalue_max=2.26e-77:evalue_min=2.26e-77:evalue_std=0:evalue_sum=2.26e-77:gapopen_avg=0.0:gapopen_max=0.0:gapopen_min=0.0:gapopen_std=0:gapopen_sum=0.0:gtdb_class_counter=:gtdb_domain_counter=:gtdb_family_counter=:gtdb_genus_counter=:gtdb_order_counter=:gtdb_phylum_counter=:gtdb_species_counter=:heptad_counter=MCP-40H--1:lbd_counter=:length_avg=147.0:length_max=147.0:length_min=147.0:length_std=0:length_sum=147.0:mismatch_avg=13.0:mismatch_max=13.0:mismatch_min=13.0:mismatch_std=0:mismatch_sum=13.0:name=N2468:qcovhsp_avg=96.1:qcovhsp_max=96.1:qcovhsp_min=96.1:qcovhsp_std=0:qcovhsp_sum=96.1:qend_avg=148.0:qend_max=148.0:qend_min=148.0:qend_std=0:qend_sum=148.0:qstart_avg=2.0:qstart_max=2.0:qstart_min=2.0:qstart_std=0:qstart_sum=2.0:ref_name_counter=RS_GCF_900110945.1_protein.faa_NZ_FOFL01000002.1_665@PF00015_full_PFAM.108.330--1:scovhsp_avg=66.2:scovhsp_max=66.2:scovhsp_min=66.2:scovhsp_std=0:scovhsp_sum=66.2:send_avg=185.0:send_max=185.0:send_min=185.0:send_std=0:send_sum=185.0:sstart_avg=39.0:sstart_max=39.0:sstart_min=39.0:sstart_std=0:sstart_sum=39.0])0.726:0.00707202[&&NHX:Sample_counter=rhizpot1--1:Type_counter=capture--1:besthit_avg=91.2:besthit_max=91.2:besthit_min=91.2:besthit_std=0:besthit_sum=91.2:bitscore_avg=230.0:bitscore_max=230.0:bitscore_min=230.0:bitscore_std=0:bitscore_sum=230.0:capture_class_counter=c__Gammaproteobacteria--1:capture_domain_counter=d__Bacteria--1:capture_family_counter=f__Pseudomonadaceae--1:capture_genus_counter=g__Pseudomonas_E--1:capture_order_counter=o__Pseudomonadales--1:capture_phylum_counter=p__Proteobacteria--1:capture_species_counter=s__Pseudomonas_E brassicae--1:evalue_avg=2.26e-77:evalue_max=2.26e-77:evalue_min=2.26e-77:evalue_std=0:evalue_sum=2.26e-77:gapopen_avg=0.0:gapopen_max=0.0:gapopen_min=0.0:gapopen_std=0:gapopen_sum=0.0:gtdb_class_counter=:gtdb_domain_counter=:gtdb_family_counter=:gtdb_genus_counter=:gtdb_order_counter=:gtdb_phylum_counter=:gtdb_species_counter=:heptad_counter=MCP-40H--1:lbd_counter=:length_avg=147.0:length_max=147.0:length_min=147.0:length_std=0:length_sum=147.0:mismatch_avg=13.0:mismatch_max=13.0:mismatch_min=13.0:mismatch_std=0:mismatch_sum=13.0:name=N2469:qcovhsp_avg=96.1:qcovhsp_max=96.1:qcovhsp_min=96.1:qcovhsp_std=0:qcovhsp_sum=96.1:qend_avg=148.0:qend_max=148.0:qend_min=148.0:qend_std=0:qend_sum=148.0:qstart_avg=2.0:qstart_max=2.0:qstart_min=2.0:qstart_std=0:qstart_sum=2.0:ref_name_counter=RS_GCF_900110945.1_protein.faa_NZ_FOFL01000002.1_665@PF00015_full_PFAM.108.330--1:scovhsp_avg=66.2:scovhsp_max=66.2:scovhsp_min=66.2:scovhsp_std=0:scovhsp_sum=66.2:send_avg=185.0:send_max=185.0:send_min=185.0:send_std=0:send_sum=185.0:sstart_avg=39.0:sstart_max=39.0:sstart_min=39.0:sstart_std=0:sstart_sum=39.0],((6671a555-ed70-4ae6-ba00-f9000e8c4a4b_4@MCPsignal.163.303:5e-09[&&NHX:Sample=rhizpot1:Type=capture:besthit=87.1:bitscore=207.0:capture_class=c__Alphaproteobacteria:capture_domain=d__Bacteria:capture_family=f__Dongiaceae:capture_genus=g__Dongia:capture_order=o__Dongiales:capture_phylum=p__Proteobacteria:capture_species=s__Dongia sp000620685:evalue=1.24e-68:gapopen=0.0:heptad=MCP-44H:length=140.0:mismatch=18.0:qcovhsp=100.0:qend=140.0:qstart=1.0:ref_name=RS_GCF_900110945.1_protein.faa_NZ_FOFL01000002.1_665@PF00015_full_PFAM.108.330:scovhsp=63.1:send=185.0:sstart=46.0],5e81e509-8ed0-4e79-aa1d-9d276ab3a2f0_6@MCPsignal.23.124:0.0186542[&&NHX:Sample=rhizpot1:Type=capture:capture_class=c__Clostridia:capture_domain=d__Bacteria:capture_family=f__Ruminococcaceae:capture_genus=g__Anaerotruncus:capture_order=o__Oscillospirales:capture_phylum=p__Firmicutes_A:capture_species=s__Anaerotruncus colihominis:heptad=MCP-40H])0.994:0.0312889[&&NHX:Sample_counter=rhizpot1--2:Type_counter=capture--2:besthit_avg=87.1:besthit_max=87.1:besthit_min=87.1:besthit_std=0:besthit_sum=87.1:bitscore_avg=207.0:bitscore_max=207.0:bitscore_min=207.0:bitscore_std=0:bitscore_sum=207.0:capture_class_counter=c__Alphaproteobacteria--1||c__Clostridia--1:capture_domain_counter=d__Bacteria--2:capture_family_counter=f__Dongiaceae--1||f__Ruminococcaceae--1:capture_genus_counter=g__Anaerotruncus--1||g__Dongia--1:capture_order_counter=o__Dongiales--1||o__Oscillospirales--1:capture_phylum_counter=p__Firmicutes_A--1||p__Proteobacteria--1:capture_species_counter=s__Anaerotruncus colihominis--1||s__Dongia sp000620685--1:evalue_avg=1.24e-68:evalue_max=1.24e-68:evalue_min=1.24e-68:evalue_std=0:evalue_sum=1.24e-68:gapopen_avg=0.0:gapopen_max=0.0:gapopen_min=0.0:gapopen_std=0:gapopen_sum=0.0:gtdb_class_counter=:gtdb_domain_counter=:gtdb_family_counter=:gtdb_genus_counter=:gtdb_order_counter=:gtdb_phylum_counter=:gtdb_species_counter=:heptad_counter=MCP-40H--1||MCP-44H--1:lbd_counter=:length_avg=140.0:length_max=140.0:length_min=140.0:length_std=0:length_sum=140.0:mismatch_avg=18.0:mismatch_max=18.0:mismatch_min=18.0:mismatch_std=0:mismatch_sum=18.0:name=N2472:qcovhsp_avg=100.0:qcovhsp_max=100.0:qcovhsp_min=100.0:qcovhsp_std=0:qcovhsp_sum=100.0:qend_avg=140.0:qend_max=140.0:qend_min=140.0:qend_std=0:qend_sum=140.0:qstart_avg=1.0:qstart_max=1.0:qstart_min=1.0:qstart_std=0:qstart_sum=1.0:ref_name_counter=RS_GCF_900110945.1_protein.faa_NZ_FOFL01000002.1_665@PF00015_full_PFAM.108.330--1:scovhsp_avg=63.1:scovhsp_max=63.1:scovhsp_min=63.1:scovhsp_std=0:scovhsp_sum=63.1:send_avg=185.0:send_max=185.0:send_min=185.0:send_std=0:send_sum=185.0:sstart_avg=46.0:sstart_max=46.0:sstart_min=46.0:sstart_std=0:sstart_sum=46.0],801cd152-493f-4833-af82-c0c4cfc6fa80_4@MCPsignal.300.404:7e-09[&&NHX:Sample=rhizpot3:Type=capture:capture_class=c__Gammaproteobacteria:capture_domain=d__Bacteria:capture_family=f__Pseudomonadaceae:capture_genus=g__Pseudomonas_B:capture_order=o__Pseudomonadales:capture_phylum=p__Proteobacteria:capture_species=s__Pseudomonas_B psychrotolerans_B:heptad=MCP-44H])0.863:0.0318219[&&NHX:Sample_counter=rhizpot1--2||rhizpot3--1:Type_counter=capture--3:besthit_avg=87.1:besthit_max=87.1:besthit_min=87.1:besthit_std=0:besthit_sum=87.1:bitscore_avg=207.0:bitscore_max=207.0:bitscore_min=207.0:bitscore_std=0:bitscore_sum=207.0:capture_class_counter=c__Alphaproteobacteria--1||c__Clostridia--1||c__Gammaproteobacteria--1:capture_domain_counter=d__Bacteria--3:capture_family_counter=f__Dongiaceae--1||f__Pseudomonadaceae--1||f__Ruminococcaceae--1:capture_genus_counter=g__Anaerotruncus--1||g__Dongia--1||g__Pseudomonas_B--1:capture_order_counter=o__Dongiales--1||o__Oscillospirales--1||o__Pseudomonadales--1:capture_phylum_counter=p__Firmicutes_A--1||p__Proteobacteria--2:capture_species_counter=s__Anaerotruncus colihominis--1||s__Dongia sp000620685--1||s__Pseudomonas_B psychrotolerans_B--1:evalue_avg=1.24e-68:evalue_max=1.24e-68:evalue_min=1.24e-68:evalue_std=0:evalue_sum=1.24e-68:gapopen_avg=0.0:gapopen_max=0.0:gapopen_min=0.0:gapopen_std=0:gapopen_sum=0.0:gtdb_class_counter=:gtdb_domain_counter=:gtdb_family_counter=:gtdb_genus_counter=:gtdb_order_counter=:gtdb_phylum_counter=:gtdb_species_counter=:heptad_counter=MCP-40H--1||MCP-44H--2:lbd_counter=:length_avg=140.0:length_max=140.0:length_min=140.0:length_std=0:length_sum=140.0:mismatch_avg=18.0:mismatch_max=18.0:mismatch_min=18.0:mismatch_std=0:mismatch_sum=18.0:name=N2474:qcovhsp_avg=100.0:qcovhsp_max=100.0:qcovhsp_min=100.0:qcovhsp_std=0:qcovhsp_sum=100.0:qend_avg=140.0:qend_max=140.0:qend_min=140.0:qend_std=0:qend_sum=140.0:qstart_avg=1.0:qstart_max=1.0:qstart_min=1.0:qstart_std=0:qstart_sum=1.0:ref_name_counter=RS_GCF_900110945.1_protein.faa_NZ_FOFL01000002.1_665@PF00015_full_PFAM.108.330--1:scovhsp_avg=63.1:scovhsp_max=63.1:scovhsp_min=63.1:scovhsp_std=0:scovhsp_sum=63.1:send_avg=185.0:send_max=185.0:send_min=185.0:send_std=0:send_sum=185.0:sstart_avg=46.0:sstart_max=46.0:sstart_min=46.0:sstart_std=0:sstart_sum=46.0])0.911:0.0276079[&&NHX:Sample_counter=rhizpot1--3||rhizpot3--1:Type_counter=capture--4:besthit_avg=89.15:besthit_max=91.2:besthit_min=87.1:besthit_std=2.8991378028648507:besthit_sum=178.3:bitscore_avg=218.5:bitscore_max=230.0:bitscore_min=207.0:bitscore_std=16.263455967290593:bitscore_sum=437.0:capture_class_counter=c__Alphaproteobacteria--1||c__Clostridia--1||c__Gammaproteobacteria--2:capture_domain_counter=d__Bacteria--4:capture_family_counter=f__Dongiaceae--1||f__Pseudomonadaceae--2||f__Ruminococcaceae--1:capture_genus_counter=g__Anaerotruncus--1||g__Dongia--1||g__Pseudomonas_B--1||g__Pseudomonas_E--1:capture_order_counter=o__Dongiales--1||o__Oscillospirales--1||o__Pseudomonadales--2:capture_phylum_counter=p__Firmicutes_A--1||p__Proteobacteria--3:capture_species_counter=s__Anaerotruncus colihominis--1||s__Dongia sp000620685--1||s__Pseudomonas_B psychrotolerans_B--1||s__Pseudomonas_E brassicae--1:evalue_avg=6.2000000113e-69:evalue_max=1.24e-68:evalue_min=2.26e-77:evalue_std=8.768124070732576e-69:evalue_sum=1.24000000226e-68:gapopen_avg=0.0:gapopen_max=0.0:gapopen_min=0.0:gapopen_std=0.0:gapopen_sum=0.0:gtdb_class_counter=:gtdb_domain_counter=:gtdb_family_counter=:gtdb_genus_counter=:gtdb_order_counter=:gtdb_phylum_counter=:gtdb_species_counter=:heptad_counter=MCP-40H--2||MCP-44H--2:lbd_counter=:length_avg=143.5:length_max=147.0:length_min=140.0:length_std=4.949747468305833:length_sum=287.0:mismatch_avg=15.5:mismatch_max=18.0:mismatch_min=13.0:mismatch_std=3.5355339059327378:mismatch_sum=31.0:name=N2475:qcovhsp_avg=98.05:qcovhsp_max=100.0:qcovhsp_min=96.1:qcovhsp_std=2.7577164466275392:qcovhsp_sum=196.1:qend_avg=144.0:qend_max=148.0:qend_min=140.0:qend_std=5.656854249492381:qend_sum=288.0:qstart_avg=1.5:qstart_max=2.0:qstart_min=1.0:qstart_std=0.7071067811865476:qstart_sum=3.0:ref_name_counter=RS_GCF_900110945.1_protein.faa_NZ_FOFL01000002.1_665@PF00015_full_PFAM.108.330--2:scovhsp_avg=64.65:scovhsp_max=66.2:scovhsp_min=63.1:scovhsp_std=2.1920310216782983:scovhsp_sum=129.3:send_avg=185.0:send_max=185.0:send_min=185.0:send_std=0.0:send_sum=370.0:sstart_avg=42.5:sstart_max=46.0:sstart_min=39.0:sstart_std=4.949747468305833:sstart_sum=85.0])0.726:0.00790429[&&NHX:Sample_counter=rhizpot1--3||rhizpot3--2:Type_counter=capture--5:besthit_avg=89.15:besthit_max=91.2:besthit_min=87.1:besthit_std=2.8991378028648507:besthit_sum=178.3:bitscore_avg=218.5:bitscore_max=230.0:bitscore_min=207.0:bitscore_std=16.263455967290593:bitscore_sum=437.0:capture_class_counter=c__Alphaproteobacteria--1||c__Clostridia--1||c__Gammaproteobacteria--3:capture_domain_counter=d__Bacteria--5:capture_family_counter=f__Dongiaceae--1||f__Pseudomonadaceae--2||f__Ruminococcaceae--1||f__Thiohalomonadaceae--1:capture_genus_counter=g__Anaerotruncus--1||g__Dongia--1||g__Pseudomonas_B--1||g__Pseudomonas_E--1||g__Sulfurivermis--1:capture_order_counter=o__Dongiales--1||o__Oscillospirales--1||o__Pseudomonadales--2||o__Thiohalomonadales--1:capture_phylum_counter=p__Firmicutes_A--1||p__Proteobacteria--4:capture_species_counter=s__Anaerotruncus colihominis--1||s__Dongia sp000620685--1||s__Pseudomonas_B psychrotolerans_B--1||s__Pseudomonas_E brassicae--1||s__Sulfurivermis sp002840095--1:evalue_avg=6.2000000113e-69:evalue_max=1.24e-68:evalue_min=2.26e-77:evalue_std=8.768124070732576e-69:evalue_sum=1.24000000226e-68:gapopen_avg=0.0:gapopen_max=0.0:gapopen_min=0.0:gapopen_std=0.0:gapopen_sum=0.0:gtdb_class_counter=:gtdb_domain_counter=:gtdb_family_counter=:gtdb_genus_counter=:gtdb_order_counter=:gtdb_phylum_counter=:gtdb_species_counter=:heptad_counter=MCP-40H--2||MCP-44H--3:lbd_counter=:length_avg=143.5:length_max=147.0:length_min=140.0:length_std=4.949747468305833:length_sum=287.0:mismatch_avg=15.5:mismatch_max=18.0:mismatch_min=13.0:mismatch_std=3.5355339059327378:mismatch_sum=31.0:name=N2476:qcovhsp_avg=98.05:qcovhsp_max=100.0:qcovhsp_min=96.1:qcovhsp_std=2.7577164466275392:qcovhsp_sum=196.1:qend_avg=144.0:qend_max=148.0:qend_min=140.0:qend_std=5.656854249492381:qend_sum=288.0:qstart_avg=1.5:qstart_max=2.0:qstart_min=1.0:qstart_std=0.7071067811865476:qstart_sum=3.0:ref_name_counter=RS_GCF_900110945.1_protein.faa_NZ_FOFL01000002.1_665@PF00015_full_PFAM.108.330--2:scovhsp_avg=64.65:scovhsp_max=66.2:scovhsp_min=63.1:scovhsp_std=2.1920310216782983:scovhsp_sum=129.3:send_avg=185.0:send_max=185.0:send_min=185.0:send_std=0.0:send_sum=370.0:sstart_avg=42.5:sstart_max=46.0:sstart_min=39.0:sstart_std=4.949747468305833:sstart_sum=85.0])0.882:0.013681[&&NHX:Sample_counter=rhizpot1--7||rhizpot2--1||rhizpot3--6:Type_counter=capture--14:besthit_avg=93.5:besthit_max=97.3:besthit_min=87.1:besthit_std=4.274926899959813:besthit_sum=467.5:bitscore_avg=196.6:bitscore_max=230.0:bitscore_min=180.0:bitscore_std=21.62868465718616:bitscore_sum=983.0:capture_class_counter=c__Alphaproteobacteria--1||c__Clostridia--1||c__Desulfobulbia--1||c__Gammaproteobacteria--8||c__Myxococcia--3:capture_domain_counter=d__Bacteria--14:capture_family_counter=f__Desulfurivibrionaceae--1||f__Dongiaceae--1||f__Myxococcaceae--3||f__Pseudomonadaceae--7||f__Ruminococcaceae--1||f__Thiohalomonadaceae--1:capture_genus_counter=g__Anaerotruncus--1||g__Dongia--1||g__Myxococcus--3||g__Pseudomonas_A--5||g__Pseudomonas_B--1||g__Pseudomonas_E--1||g__SURF-16--1||g__Sulfurivermis--1:capture_order_counter=o__Desulfobulbales--1||o__Dongiales--1||o__Myxococcales--3||o__Oscillospirales--1||o__Pseudomonadales--7||o__Thiohalomonadales--1:capture_phylum_counter=p__Desulfobacterota--1||p__Firmicutes_A--1||p__Myxococcota--3||p__Proteobacteria--9:capture_species_counter=s__Anaerotruncus colihominis--1||s__Dongia sp000620685--1||s__Myxococcus sp017301635--3||s__Pseudomonas_A sp003488145--5||s__Pseudomonas_B psychrotolerans_B--1||s__Pseudomonas_E brassicae--1||s__SURF-16 sp016208225--1||s__Sulfurivermis sp002840095--1:evalue_avg=5.664000000248e-59:evalue_max=2.43e-58:evalue_min=2.26e-77:evalue_std=1.0488654823021316e-58:evalue_sum=2.832000000124e-58:gapopen_avg=0.0:gapopen_max=0.0:gapopen_min=0.0:gapopen_std=0.0:gapopen_sum=0.0:gtdb_class_counter=:gtdb_domain_counter=:gtdb_family_counter=:gtdb_genus_counter=:gtdb_order_counter=:gtdb_phylum_counter=:gtdb_species_counter=:heptad_counter=MCP-34H--1||MCP-40H--7||MCP-44H--6:lbd_counter=:length_avg=124.0:length_max=147.0:length_min=111.0:length_std=17.97220075561143:length_sum=620.0:mismatch_avg=8.6:mismatch_max=18.0:mismatch_min=3.0:mismatch_std=6.580273550544841:mismatch_sum=43.0:name=N2477:qcovhsp_avg=98.67999999999999:qcovhsp_max=100.0:qcovhsp_min=96.1:qcovhsp_std=1.4939879517586492:qcovhsp_sum=493.4:qend_avg=124.8:qend_max=148.0:qend_min=112.0:qend_std=17.75387281693772:qend_sum=624.0:qstart_avg=1.8:qstart_max=2.0:qstart_min=1.0:qstart_std=0.44721359549995804:qstart_sum=9.0:ref_name_counter=RS_GCF_900110945.1_protein.faa_NZ_FOFL01000002.1_665@PF00015_full_PFAM.108.330--5:scovhsp_avg=55.86:scovhsp_max=66.2:scovhsp_min=50.0:scovhsp_std=8.09864186144813:scovhsp_sum=279.3:send_avg=163.4:send_max=185.0:send_min=149.0:send_std=19.71801207018598:send_sum=817.0:sstart_avg=40.4:sstart_max=46.0:sstart_min=39.0:sstart_std=3.1304951684997055:sstart_sum=202.0])0.599:0.000363147[&&NHX:Sample_counter=rhizpot1--7||rhizpot2--1||rhizpot3--6:Type_counter=capture--14:besthit_avg=93.5:besthit_max=97.3:besthit_min=87.1:besthit_std=4.274926899959812:besthit_sum=467.5:bitscore_avg=196.6:bitscore_max=230.0:bitscore_min=180.0:bitscore_std=21.628684657186163:bitscore_sum=983.0:capture_class_counter=c__Alphaproteobacteria--1||c__Clostridia--1||c__Desulfobulbia--1||c__Gammaproteobacteria--8||c__Myxococcia--3:capture_domain_counter=d__Bacteria--14:capture_family_counter=f__Desulfurivibrionaceae--1||f__Dongiaceae--1||f__Myxococcaceae--3||f__Pseudomonadaceae--7||f__Ruminococcaceae--1||f__Thiohalomonadaceae--1:capture_genus_counter=g__Anaerotruncus--1||g__Dongia--1||g__Myxococcus--3||g__Pseudomonas_A--5||g__Pseudomonas_B--1||g__Pseudomonas_E--1||g__SURF-16--1||g__Sulfurivermis--1:capture_order_counter=o__Desulfobulbales--1||o__Dongiales--1||o__Myxococcales--3||o__Oscillospirales--1||o__Pseudomonadales--7||o__Thiohalomonadales--1:capture_phylum_counter=p__Desulfobacterota--1||p__Firmicutes_A--1||p__Myxococcota--3||p__Proteobacteria--9:capture_species_counter=s__Anaerotruncus colihominis--1||s__Dongia sp000620685--1||s__Myxococcus sp017301635--3||s__Pseudomonas_A sp003488145--5||s__Pseudomonas_B psychrotolerans_B--1||s__Pseudomonas_E brassicae--1||s__SURF-16 sp016208225--1||s__Sulfurivermis sp002840095--1:evalue_avg=5.664000000248e-59:evalue_max=2.43e-58:evalue_min=2.26e-77:evalue_std=1.0488654823021314e-58:evalue_sum=2.832000000124e-58:gapopen_avg=0.0:gapopen_max=0.0:gapopen_min=0.0:gapopen_std=0.0:gapopen_sum=0.0:gtdb_class_counter=:gtdb_domain_counter=:gtdb_family_counter=:gtdb_genus_counter=:gtdb_order_counter=:gtdb_phylum_counter=:gtdb_species_counter=:heptad_counter=MCP-34H--1||MCP-40H--7||MCP-44H--6:lbd_counter=:length_avg=124.0:length_max=147.0:length_min=111.0:length_std=17.97220075561143:length_sum=620.0:mismatch_avg=8.6:mismatch_max=18.0:mismatch_min=3.0:mismatch_std=6.580273550544841:mismatch_sum=43.0:name=N2478:qcovhsp_avg=98.67999999999999:qcovhsp_max=100.0:qcovhsp_min=96.1:qcovhsp_std=1.493987951758649:qcovhsp_sum=493.4:qend_avg=124.8:qend_max=148.0:qend_min=112.0:qend_std=17.75387281693772:qend_sum=624.0:qstart_avg=1.8:qstart_max=2.0:qstart_min=1.0:qstart_std=0.44721359549995804:qstart_sum=9.0:ref_name_counter=RS_GCF_900110945.1_protein.faa_NZ_FOFL01000002.1_665@PF00015_full_PFAM.108.330--5:scovhsp_avg=55.86:scovhsp_max=66.2:scovhsp_min=50.0:scovhsp_std=8.09864186144813:scovhsp_sum=279.3:send_avg=163.4:send_max=185.0:send_min=149.0:send_std=19.71801207018598:send_sum=817.0:sstart_avg=40.4:sstart_max=46.0:sstart_min=39.0:sstart_std=3.1304951684997055:sstart_sum=202.0])0.754:0.00480749[&&NHX:Sample_counter=rhizpot1--9||rhizpot2--1||rhizpot3--8:Type_counter=capture--18:besthit_avg=93.5:besthit_max=97.3:besthit_min=87.1:besthit_std=4.274926899959813:besthit_sum=467.5:bitscore_avg=196.6:bitscore_max=230.0:bitscore_min=180.0:bitscore_std=21.62868465718616:bitscore_sum=983.0:capture_class_counter=c__Alphaproteobacteria--1||c__Bacilli--1||c__Clostridia--1||c__Desulfobulbia--1||c__Gammaproteobacteria--11||c__Myxococcia--3:capture_domain_counter=d__Bacteria--18:capture_family_counter=f__Burkholderiaceae--1||f__Chromobacteriaceae--1||f__Desulfurivibrionaceae--1||f__Dongiaceae--1||f__Myxococcaceae--3||f__Paenibacillaceae--1||f__Pseudomonadaceae--8||f__Ruminococcaceae--1||f__Thiohalomonadaceae--1:capture_genus_counter=g__Anaerotruncus--1||g__Aquitalea--1||g__Cohnella--1||g__Dongia--1||g__Myxococcus--3||g__Pandoraea--1||g__Pseudomonas_A--5||g__Pseudomonas_B--1||g__Pseudomonas_E--2||g__SURF-16--1||g__Sulfurivermis--1:capture_order_counter=o__Burkholderiales--2||o__Desulfobulbales--1||o__Dongiales--1||o__Myxococcales--3||o__Oscillospirales--1||o__Paenibacillales--1||o__Pseudomonadales--8||o__Thiohalomonadales--1:capture_phylum_counter=p__Desulfobacterota--1||p__Firmicutes--1||p__Firmicutes_A--1||p__Myxococcota--3||p__Proteobacteria--12:capture_species_counter=s__Anaerotruncus colihominis--1||s__Aquitalea sp003693445--1||s__Cohnella sp003208555--1||s__Dongia sp000620685--1||s__Myxococcus sp017301635--3||s__Pandoraea fibrosis--1||s__Pseudomonas_A sp003488145--5||s__Pseudomonas_B psychrotolerans_B--1||s__Pseudomonas_E brassicae--2||s__SURF-16 sp016208225--1||s__Sulfurivermis sp002840095--1:evalue_avg=5.664000000248e-59:evalue_max=2.43e-58:evalue_min=2.26e-77:evalue_std=1.0488654823021316e-58:evalue_sum=2.8320000001239998e-58:gapopen_avg=0.0:gapopen_max=0.0:gapopen_min=0.0:gapopen_std=0.0:gapopen_sum=0.0:gtdb_class_counter=:gtdb_domain_counter=:gtdb_family_counter=:gtdb_genus_counter=:gtdb_order_counter=:gtdb_phylum_counter=:gtdb_species_counter=:heptad_counter=MCP-34H--1||MCP-40H--11||MCP-44H--6:lbd_counter=:length_avg=124.0:length_max=147.0:length_min=111.0:length_std=17.97220075561143:length_sum=620.0:mismatch_avg=8.6:mismatch_max=18.0:mismatch_min=3.0:mismatch_std=6.580273550544841:mismatch_sum=43.0:name=N2479:qcovhsp_avg=98.67999999999999:qcovhsp_max=100.0:qcovhsp_min=96.1:qcovhsp_std=1.4939879517586492:qcovhsp_sum=493.4:qend_avg=124.8:qend_max=148.0:qend_min=112.0:qend_std=17.75387281693772:qend_sum=624.0:qstart_avg=1.8:qstart_max=2.0:qstart_min=1.0:qstart_std=0.4472135954999579:qstart_sum=9.0:ref_name_counter=RS_GCF_900110945.1_protein.faa_NZ_FOFL01000002.1_665@PF00015_full_PFAM.108.330--5:scovhsp_avg=55.86:scovhsp_max=66.2:scovhsp_min=50.0:scovhsp_std=8.09864186144813:scovhsp_sum=279.3:send_avg=163.4:send_max=185.0:send_min=149.0:send_std=19.71801207018598:send_sum=817.0:sstart_avg=40.4:sstart_max=46.0:sstart_min=39.0:sstart_std=3.1304951684997055:sstart_sum=202.0])0.698:0.00977108[&&NHX:Sample_counter=rhizpot1--9||rhizpot2--2||rhizpot3--12:Type_counter=capture--23:besthit_avg=93.5:besthit_max=97.3:besthit_min=87.1:besthit_std=4.274926899959813:besthit_sum=467.5:bitscore_avg=196.6:bitscore_max=230.0:bitscore_min=180.0:bitscore_std=21.62868465718616:bitscore_sum=983.0:capture_class_counter=c__Alphaproteobacteria--4||c__Bacilli--3||c__Clostridia--1||c__Desulfobulbia--1||c__Gammaproteobacteria--11||c__Myxococcia--3:capture_domain_counter=d__Bacteria--23:capture_family_counter=f__Burkholderiaceae--1||f__Chromobacteriaceae--1||f__Desulfurivibrionaceae--1||f__Devosiaceae--2||f__Dongiaceae--1||f__Myxococcaceae--3||f__Paenibacillaceae--3||f__Pseudomonadaceae--8||f__Ruminococcaceae--1||f__Stellaceae--1||f__Thiohalomonadaceae--1:capture_genus_counter=g__Anaerotruncus--1||g__Aquitalea--1||g__CAIXXC01--1||g__Cohnella--1||g__Cucumibacter--2||g__Dongia--1||g__Myxococcus--3||g__Paenibacillus--2||g__Pandoraea--1||g__Pseudomonas_A--5||g__Pseudomonas_B--1||g__Pseudomonas_E--2||g__SURF-16--1||g__Sulfurivermis--1:capture_order_counter=o__ATCC43930--1||o__Burkholderiales--2||o__Desulfobulbales--1||o__Dongiales--1||o__Myxococcales--3||o__Oscillospirales--1||o__Paenibacillales--3||o__Pseudomonadales--8||o__Rhizobiales--2||o__Thiohalomonadales--1:capture_phylum_counter=p__Desulfobacterota--1||p__Firmicutes--3||p__Firmicutes_A--1||p__Myxococcota--3||p__Proteobacteria--15:capture_species_counter=s__Anaerotruncus colihominis--1||s__Aquitalea sp003693445--1||s__CAIXXC01 sp903923205--1||s__Cohnella sp003208555--1||s__Cucumibacter marinus--2||s__Dongia sp000620685--1||s__Myxococcus sp017301635--3||s__Paenibacillus sp000758605--2||s__Pandoraea fibrosis--1||s__Pseudomonas_A sp003488145--5||s__Pseudomonas_B psychrotolerans_B--1||s__Pseudomonas_E brassicae--2||s__SURF-16 sp016208225--1||s__Sulfurivermis sp002840095--1:evalue_avg=5.664000000248e-59:evalue_max=2.43e-58:evalue_min=2.26e-77:evalue_std=1.0488654823021316e-58:evalue_sum=2.8320000001239998e-58:gapopen_avg=0.0:gapopen_max=0.0:gapopen_min=0.0:gapopen_std=0.0:gapopen_sum=0.0:gtdb_class_counter=:gtdb_domain_counter=:gtdb_family_counter=:gtdb_genus_counter=:gtdb_order_counter=:gtdb_phylum_counter=:gtdb_species_counter=:heptad_counter=MCP-34H--1||MCP-40H--13||MCP-44H--9:lbd_counter=:length_avg=124.0:length_max=147.0:length_min=111.0:length_std=17.97220075561143:length_sum=620.0:mismatch_avg=8.6:mismatch_max=18.0:mismatch_min=3.0:mismatch_std=6.580273550544841:mismatch_sum=43.0:name=N2480:qcovhsp_avg=98.67999999999999:qcovhsp_max=100.0:qcovhsp_min=96.1:qcovhsp_std=1.4939879517586492:qcovhsp_sum=493.4:qend_avg=124.8:qend_max=148.0:qend_min=112.0:qend_std=17.75387281693772:qend_sum=624.0:qstart_avg=1.8:qstart_max=2.0:qstart_min=1.0:qstart_std=0.4472135954999579:qstart_sum=9.0:ref_name_counter=RS_GCF_900110945.1_protein.faa_NZ_FOFL01000002.1_665@PF00015_full_PFAM.108.330--5:scovhsp_avg=55.86:scovhsp_max=66.2:scovhsp_min=50.0:scovhsp_std=8.09864186144813:scovhsp_sum=279.3:send_avg=163.4:send_max=185.0:send_min=149.0:send_std=19.71801207018598:send_sum=817.0:sstart_avg=40.4:sstart_max=46.0:sstart_min=39.0:sstart_std=3.1304951684997055:sstart_sum=202.0],253291d3-18e8-422c-8c53-d21bd39392fb_2@MCPsignal.565.637:0.059303[&&NHX:Sample=rhizpot3:Type=capture:capture_class=c__Clostridia:capture_domain=d__Bacteria:capture_family=f__Oscillospiraceae:capture_genus=g__UBA2658:capture_order=o__Oscillospirales:capture_phylum=p__Firmicutes_A:capture_species=s__UBA2658 sp018053145:heptad=MCP-44H])0.686:0.0097387[&&NHX:Sample_counter=rhizpot1--9||rhizpot2--2||rhizpot3--13:Type_counter=capture--24:besthit_avg=93.5:besthit_max=97.3:besthit_min=87.1:besthit_std=4.274926899959813:besthit_sum=467.5:bitscore_avg=196.6:bitscore_max=230.0:bitscore_min=180.0:bitscore_std=21.62868465718616:bitscore_sum=983.0:capture_class_counter=c__Alphaproteobacteria--4||c__Bacilli--3||c__Clostridia--2||c__Desulfobulbia--1||c__Gammaproteobacteria--11||c__Myxococcia--3:capture_domain_counter=d__Bacteria--24:capture_family_counter=f__Burkholderiaceae--1||f__Chromobacteriaceae--1||f__Desulfurivibrionaceae--1||f__Devosiaceae--2||f__Dongiaceae--1||f__Myxococcaceae--3||f__Oscillospiraceae--1||f__Paenibacillaceae--3||f__Pseudomonadaceae--8||f__Ruminococcaceae--1||f__Stellaceae--1||f__Thiohalomonadaceae--1:capture_genus_counter=g__Anaerotruncus--1||g__Aquitalea--1||g__CAIXXC01--1||g__Cohnella--1||g__Cucumibacter--2||g__Dongia--1||g__Myxococcus--3||g__Paenibacillus--2||g__Pandoraea--1||g__Pseudomonas_A--5||g__Pseudomonas_B--1||g__Pseudomonas_E--2||g__SURF-16--1||g__Sulfurivermis--1||g__UBA2658--1:capture_order_counter=o__ATCC43930--1||o__Burkholderiales--2||o__Desulfobulbales--1||o__Dongiales--1||o__Myxococcales--3||o__Oscillospirales--2||o__Paenibacillales--3||o__Pseudomonadales--8||o__Rhizobiales--2||o__Thiohalomonadales--1:capture_phylum_counter=p__Desulfobacterota--1||p__Firmicutes--3||p__Firmicutes_A--2||p__Myxococcota--3||p__Proteobacteria--15:capture_species_counter=s__Anaerotruncus colihominis--1||s__Aquitalea sp003693445--1||s__CAIXXC01 sp903923205--1||s__Cohnella sp003208555--1||s__Cucumibacter marinus--2||s__Dongia sp000620685--1||s__Myxococcus sp017301635--3||s__Paenibacillus sp000758605--2||s__Pandoraea fibrosis--1||s__Pseudomonas_A sp003488145--5||s__Pseudomonas_B psychrotolerans_B--1||s__Pseudomonas_E brassicae--2||s__SURF-16 sp016208225--1||s__Sulfurivermis sp002840095--1||s__UBA2658 sp018053145--1:evalue_avg=5.664000000248e-59:evalue_max=2.43e-58:evalue_min=2.26e-77:evalue_std=1.0488654823021316e-58:evalue_sum=2.8320000001239998e-58:gapopen_avg=0.0:gapopen_max=0.0:gapopen_min=0.0:gapopen_std=0.0:gapopen_sum=0.0:gtdb_class_counter=:gtdb_domain_counter=:gtdb_family_counter=:gtdb_genus_counter=:gtdb_order_counter=:gtdb_phylum_counter=:gtdb_species_counter=:heptad_counter=MCP-34H--1||MCP-40H--13||MCP-44H--10:lbd_counter=:length_avg=124.0:length_max=147.0:length_min=111.0:length_std=17.97220075561143:length_sum=620.0:mismatch_avg=8.6:mismatch_max=18.0:mismatch_min=3.0:mismatch_std=6.580273550544841:mismatch_sum=43.0:name=N2482:qcovhsp_avg=98.67999999999999:qcovhsp_max=100.0:qcovhsp_min=96.1:qcovhsp_std=1.4939879517586492:qcovhsp_sum=493.4:qend_avg=124.8:qend_max=148.0:qend_min=112.0:qend_std=17.75387281693772:qend_sum=624.0:qstart_avg=1.8:qstart_max=2.0:qstart_min=1.0:qstart_std=0.4472135954999579:qstart_sum=9.0:ref_name_counter=RS_GCF_900110945.1_protein.faa_NZ_FOFL01000002.1_665@PF00015_full_PFAM.108.330--5:scovhsp_avg=55.86:scovhsp_max=66.2:scovhsp_min=50.0:scovhsp_std=8.09864186144813:scovhsp_sum=279.3:send_avg=163.4:send_max=185.0:send_min=149.0:send_std=19.71801207018598:send_sum=817.0:sstart_avg=40.4:sstart_max=46.0:sstart_min=39.0:sstart_std=3.1304951684997055:sstart_sum=202.0],a4e288ca-3597-488e-980d-0c09cf434e7a_3@MCPsignal.442.501:0.152137[&&NHX:Sample=rhizpot3:Type=capture:capture_class=c__Gammaproteobacteria:capture_domain=d__Bacteria:capture_family=f__Rhodocyclaceae:capture_genus=g__Azonexus:capture_order=o__Burkholderiales:capture_phylum=p__Proteobacteria:capture_species=s__Azonexus sp002425245:heptad=MCP-40H])0.786:0.0199695[&&NHX:Sample_counter=rhizpot1--9||rhizpot2--2||rhizpot3--14:Type_counter=capture--25:besthit_avg=93.5:besthit_max=97.3:besthit_min=87.1:besthit_std=4.274926899959813:besthit_sum=467.5:bitscore_avg=196.6:bitscore_max=230.0:bitscore_min=180.0:bitscore_std=21.62868465718616:bitscore_sum=983.0:capture_class_counter=c__Alphaproteobacteria--4||c__Bacilli--3||c__Clostridia--2||c__Desulfobulbia--1||c__Gammaproteobacteria--12||c__Myxococcia--3:capture_domain_counter=d__Bacteria--25:capture_family_counter=f__Burkholderiaceae--1||f__Chromobacteriaceae--1||f__Desulfurivibrionaceae--1||f__Devosiaceae--2||f__Dongiaceae--1||f__Myxococcaceae--3||f__Oscillospiraceae--1||f__Paenibacillaceae--3||f__Pseudomonadaceae--8||f__Rhodocyclaceae--1||f__Ruminococcaceae--1||f__Stellaceae--1||f__Thiohalomonadaceae--1:capture_genus_counter=g__Anaerotruncus--1||g__Aquitalea--1||g__Azonexus--1||g__CAIXXC01--1||g__Cohnella--1||g__Cucumibacter--2||g__Dongia--1||g__Myxococcus--3||g__Paenibacillus--2||g__Pandoraea--1||g__Pseudomonas_A--5||g__Pseudomonas_B--1||g__Pseudomonas_E--2||g__SURF-16--1||g__Sulfurivermis--1||g__UBA2658--1:capture_order_counter=o__ATCC43930--1||o__Burkholderiales--3||o__Desulfobulbales--1||o__Dongiales--1||o__Myxococcales--3||o__Oscillospirales--2||o__Paenibacillales--3||o__Pseudomonadales--8||o__Rhizobiales--2||o__Thiohalomonadales--1:capture_phylum_counter=p__Desulfobacterota--1||p__Firmicutes--3||p__Firmicutes_A--2||p__Myxococcota--3||p__Proteobacteria--16:capture_species_counter=s__Anaerotruncus colihominis--1||s__Aquitalea sp003693445--1||s__Azonexus sp002425245--1||s__CAIXXC01 sp903923205--1||s__Cohnella sp003208555--1||s__Cucumibacter marinus--2||s__Dongia sp000620685--1||s__Myxococcus sp017301635--3||s__Paenibacillus sp000758605--2||s__Pandoraea fibrosis--1||s__Pseudomonas_A sp003488145--5||s__Pseudomonas_B psychrotolerans_B--1||s__Pseudomonas_E brassicae--2||s__SURF-16 sp016208225--1||s__Sulfurivermis sp002840095--1||s__UBA2658 sp018053145--1:evalue_avg=5.664000000248e-59:evalue_max=2.43e-58:evalue_min=2.26e-77:evalue_std=1.0488654823021316e-58:evalue_sum=2.8320000001239998e-58:gapopen_avg=0.0:gapopen_max=0.0:gapopen_min=0.0:gapopen_std=0.0:gapopen_sum=0.0:gtdb_class_counter=:gtdb_domain_counter=:gtdb_family_counter=:gtdb_genus_counter=:gtdb_order_counter=:gtdb_phylum_counter=:gtdb_species_counter=:heptad_counter=MCP-34H--1||MCP-40H--14||MCP-44H--10:lbd_counter=:length_avg=124.0:length_max=147.0:length_min=111.0:length_std=17.97220075561143:length_sum=620.0:mismatch_avg=8.6:mismatch_max=18.0:mismatch_min=3.0:mismatch_std=6.580273550544841:mismatch_sum=43.0:name=N2484:qcovhsp_avg=98.67999999999999:qcovhsp_max=100.0:qcovhsp_min=96.1:qcovhsp_std=1.4939879517586492:qcovhsp_sum=493.4:qend_avg=124.8:qend_max=148.0:qend_min=112.0:qend_std=17.75387281693772:qend_sum=624.0:qstart_avg=1.8:qstart_max=2.0:qstart_min=1.0:qstart_std=0.4472135954999579:qstart_sum=9.0:ref_name_counter=RS_GCF_900110945.1_protein.faa_NZ_FOFL01000002.1_665@PF00015_full_PFAM.108.330--5:scovhsp_avg=55.86:scovhsp_max=66.2:scovhsp_min=50.0:scovhsp_std=8.09864186144813:scovhsp_sum=279.3:send_avg=163.4:send_max=185.0:send_min=149.0:send_std=19.71801207018598:send_sum=817.0:sstart_avg=40.4:sstart_max=46.0:sstart_min=39.0:sstart_std=3.1304951684997055:sstart_sum=202.0],RS_GCF_003056345.1_protein.faa_NZ_PYWB01000012.1_64@PF00015_full_PFAM.106.330:0.0364893)0.834:0.0425992[&&NHX:Sample_counter=rhizpot1--9||rhizpot2--2||rhizpot3--14:Type_counter=capture--25:besthit_avg=93.5:besthit_max=97.3:besthit_min=87.1:besthit_std=4.274926899959813:besthit_sum=467.5:bitscore_avg=196.6:bitscore_max=230.0:bitscore_min=180.0:bitscore_std=21.62868465718616:bitscore_sum=983.0:capture_class_counter=c__Alphaproteobacteria--4||c__Bacilli--3||c__Clostridia--2||c__Desulfobulbia--1||c__Gammaproteobacteria--12||c__Myxococcia--3:capture_domain_counter=d__Bacteria--25:capture_family_counter=f__Burkholderiaceae--1||f__Chromobacteriaceae--1||f__Desulfurivibrionaceae--1||f__Devosiaceae--2||f__Dongiaceae--1||f__Myxococcaceae--3||f__Oscillospiraceae--1||f__Paenibacillaceae--3||f__Pseudomonadaceae--8||f__Rhodocyclaceae--1||f__Ruminococcaceae--1||f__Stellaceae--1||f__Thiohalomonadaceae--1:capture_genus_counter=g__Anaerotruncus--1||g__Aquitalea--1||g__Azonexus--1||g__CAIXXC01--1||g__Cohnella--1||g__Cucumibacter--2||g__Dongia--1||g__Myxococcus--3||g__Paenibacillus--2||g__Pandoraea--1||g__Pseudomonas_A--5||g__Pseudomonas_B--1||g__Pseudomonas_E--2||g__SURF-16--1||g__Sulfurivermis--1||g__UBA2658--1:capture_order_counter=o__ATCC43930--1||o__Burkholderiales--3||o__Desulfobulbales--1||o__Dongiales--1||o__Myxococcales--3||o__Oscillospirales--2||o__Paenibacillales--3||o__Pseudomonadales--8||o__Rhizobiales--2||o__Thiohalomonadales--1:capture_phylum_counter=p__Desulfobacterota--1||p__Firmicutes--3||p__Firmicutes_A--2||p__Myxococcota--3||p__Proteobacteria--16:capture_species_counter=s__Anaerotruncus colihominis--1||s__Aquitalea sp003693445--1||s__Azonexus sp002425245--1||s__CAIXXC01 sp903923205--1||s__Cohnella sp003208555--1||s__Cucumibacter marinus--2||s__Dongia sp000620685--1||s__Myxococcus sp017301635--3||s__Paenibacillus sp000758605--2||s__Pandoraea fibrosis--1||s__Pseudomonas_A sp003488145--5||s__Pseudomonas_B psychrotolerans_B--1||s__Pseudomonas_E brassicae--2||s__SURF-16 sp016208225--1||s__Sulfurivermis sp002840095--1||s__UBA2658 sp018053145--1:evalue_avg=5.664000000248e-59:evalue_max=2.43e-58:evalue_min=2.26e-77:evalue_std=1.0488654823021316e-58:evalue_sum=2.8320000001239998e-58:gapopen_avg=0.0:gapopen_max=0.0:gapopen_min=0.0:gapopen_std=0.0:gapopen_sum=0.0:gtdb_class_counter=:gtdb_domain_counter=:gtdb_family_counter=:gtdb_genus_counter=:gtdb_order_counter=:gtdb_phylum_counter=:gtdb_species_counter=:heptad_counter=MCP-34H--1||MCP-40H--14||MCP-44H--10:lbd_counter=:length_avg=124.0:length_max=147.0:length_min=111.0:length_std=17.97220075561143:length_sum=620.0:mismatch_avg=8.6:mismatch_max=18.0:mismatch_min=3.0:mismatch_std=6.580273550544841:mismatch_sum=43.0:name=N2486:qcovhsp_avg=98.67999999999999:qcovhsp_max=100.0:qcovhsp_min=96.1:qcovhsp_std=1.4939879517586492:qcovhsp_sum=493.4:qend_avg=124.8:qend_max=148.0:qend_min=112.0:qend_std=17.75387281693772:qend_sum=624.0:qstart_avg=1.8:qstart_max=2.0:qstart_min=1.0:qstart_std=0.4472135954999579:qstart_sum=9.0:ref_name_counter=RS_GCF_900110945.1_protein.faa_NZ_FOFL01000002.1_665@PF00015_full_PFAM.108.330--5:scovhsp_avg=55.86:scovhsp_max=66.2:scovhsp_min=50.0:scovhsp_std=8.09864186144813:scovhsp_sum=279.3:send_avg=163.4:send_max=185.0:send_min=149.0:send_std=19.71801207018598:send_sum=817.0:sstart_avg=40.4:sstart_max=46.0:sstart_min=39.0:sstart_std=3.1304951684997055:sstart_sum=202.0])0.972:0.122685[&&NHX:Sample_counter=rhizpot1--9||rhizpot2--2||rhizpot3--14||rhiztom3--1:Type_counter=capture--26:besthit_avg=93.49999999999999:besthit_max=97.3:besthit_min=87.1:besthit_std=4.274926899959813:besthit_sum=467.49999999999994:bitscore_avg=196.6:bitscore_max=230.0:bitscore_min=180.0:bitscore_std=21.62868465718616:bitscore_sum=983.0:capture_class_counter=c__Alphaproteobacteria--4||c__Bacilli--3||c__Clostridia--2||c__Desulfobulbia--1||c__Gammaproteobacteria--13||c__Myxococcia--3:capture_domain_counter=d__Bacteria--26:capture_family_counter=f__Burkholderiaceae--1||f__Chromobacteriaceae--1||f__Desulfurivibrionaceae--1||f__Devosiaceae--2||f__Dongiaceae--1||f__Myxococcaceae--3||f__Oscillospiraceae--1||f__Paenibacillaceae--3||f__Pseudomonadaceae--9||f__Rhodocyclaceae--1||f__Ruminococcaceae--1||f__Stellaceae--1||f__Thiohalomonadaceae--1:capture_genus_counter=g__Anaerotruncus--1||g__Aquitalea--1||g__Azonexus--1||g__CAIXXC01--1||g__Cohnella--1||g__Cucumibacter--2||g__Dongia--1||g__Myxococcus--3||g__Paenibacillus--2||g__Pandoraea--1||g__Pseudomonas_A--5||g__Pseudomonas_B--1||g__Pseudomonas_E--3||g__SURF-16--1||g__Sulfurivermis--1||g__UBA2658--1:capture_order_counter=o__ATCC43930--1||o__Burkholderiales--3||o__Desulfobulbales--1||o__Dongiales--1||o__Myxococcales--3||o__Oscillospirales--2||o__Paenibacillales--3||o__Pseudomonadales--9||o__Rhizobiales--2||o__Thiohalomonadales--1:capture_phylum_counter=p__Desulfobacterota--1||p__Firmicutes--3||p__Firmicutes_A--2||p__Myxococcota--3||p__Proteobacteria--17:capture_species_counter=s__Anaerotruncus colihominis--1||s__Aquitalea sp003693445--1||s__Azonexus sp002425245--1||s__CAIXXC01 sp903923205--1||s__Cohnella sp003208555--1||s__Cucumibacter marinus--2||s__Dongia sp000620685--1||s__Myxococcus sp017301635--3||s__Paenibacillus sp000758605--2||s__Pandoraea fibrosis--1||s__Pseudomonas_A sp003488145--5||s__Pseudomonas_B psychrotolerans_B--1||s__Pseudomonas_E brassicae--2||s__Pseudomonas_E fluorescens_BU--1||s__SURF-16 sp016208225--1||s__Sulfurivermis sp002840095--1||s__UBA2658 sp018053145--1:evalue_avg=5.664000000248e-59:evalue_max=2.43e-58:evalue_min=2.26e-77:evalue_std=1.0488654823021316e-58:evalue_sum=2.8320000001239998e-58:gapopen_avg=0.0:gapopen_max=0.0:gapopen_min=0.0:gapopen_std=0.0:gapopen_sum=0.0:gtdb_class_counter=:gtdb_domain_counter=:gtdb_family_counter=:gtdb_genus_counter=:gtdb_order_counter=:gtdb_phylum_counter=:gtdb_species_counter=:heptad_counter=MCP-34H--1||MCP-40H--14||MCP-44H--11:lbd_counter=:length_avg=124.0:length_max=147.0:length_min=111.0:length_std=17.97220075561143:length_sum=620.0:mismatch_avg=8.6:mismatch_max=18.0:mismatch_min=3.0:mismatch_std=6.580273550544841:mismatch_sum=43.0:name=N2487:qcovhsp_avg=98.67999999999999:qcovhsp_max=100.0:qcovhsp_min=96.1:qcovhsp_std=1.4939879517586492:qcovhsp_sum=493.4:qend_avg=124.8:qend_max=148.0:qend_min=112.0:qend_std=17.75387281693772:qend_sum=624.0:qstart_avg=1.8:qstart_max=2.0:qstart_min=1.0:qstart_std=0.4472135954999579:qstart_sum=9.0:ref_name_counter=RS_GCF_900110945.1_protein.faa_NZ_FOFL01000002.1_665@PF00015_full_PFAM.108.330--5:scovhsp_avg=55.86:scovhsp_max=66.2:scovhsp_min=50.0:scovhsp_std=8.09864186144813:scovhsp_sum=279.3:send_avg=163.4:send_max=185.0:send_min=149.0:send_std=19.71801207018598:send_sum=817.0:sstart_avg=40.4:sstart_max=46.0:sstart_min=39.0:sstart_std=3.1304951684997055:sstart_sum=202.0],(((((((14a653c0-dabc-45e1-a4a2-d4c6a7056c3e_6@MCPsignal.105.226:0.0760619[&&NHX:Sample=rhizpot1:Type=capture:besthit=86.0:bitscore=181.0:capture_class=c__Gammaproteobacteria:capture_domain=d__Bacteria:capture_family=f__Burkholderiaceae:capture_genus=g__Paraburkholderia:capture_order=o__Burkholderiales:capture_phylum=p__Proteobacteria:capture_species=s__Paraburkholderia acidophila:evalue=2.42e-58:gapopen=0.0:heptad=MCP-44H:length=121.0:mismatch=17.0:qcovhsp=100.0:qend=121.0:qstart=1.0:ref_name=RS_GCF_013426735.1_protein.faa_NZ_AP023275.1_119@PF00015_full_PFAM.105.338:scovhsp=51.9:send=164.0:sstart=44.0],RS_GCF_003432075.1_protein.faa_NZ_QWBU01000015.1_56@PF00015_full_PFAM.112.336:0.0790029)0.874:0.0265403[&&NHX:Sample_counter=rhizpot1--1:Type_counter=capture--1:besthit_avg=86.0:besthit_max=86.0:besthit_min=86.0:besthit_std=0:besthit_sum=86.0:bitscore_avg=181.0:bitscore_max=181.0:bitscore_min=181.0:bitscore_std=0:bitscore_sum=181.0:capture_class_counter=c__Gammaproteobacteria--1:capture_domain_counter=d__Bacteria--1:capture_family_counter=f__Burkholderiaceae--1:capture_genus_counter=g__Paraburkholderia--1:capture_order_counter=o__Burkholderiales--1:capture_phylum_counter=p__Proteobacteria--1:capture_species_counter=s__Paraburkholderia acidophila--1:evalue_avg=2.42e-58:evalue_max=2.42e-58:evalue_min=2.42e-58:evalue_std=0:evalue_sum=2.42e-58:gapopen_avg=0.0:gapopen_max=0.0:gapopen_min=0.0:gapopen_std=0:gapopen_sum=0.0:gtdb_class_counter=:gtdb_domain_counter=:gtdb_family_counter=:gtdb_genus_counter=:gtdb_order_counter=:gtdb_phylum_counter=:gtdb_species_counter=:heptad_counter=MCP-44H--1:lbd_counter=:length_avg=121.0:length_max=121.0:length_min=121.0:length_std=0:length_sum=121.0:mismatch_avg=17.0:mismatch_max=17.0:mismatch_min=17.0:mismatch_std=0:mismatch_sum=17.0:name=N2490:qcovhsp_avg=100.0:qcovhsp_max=100.0:qcovhsp_min=100.0:qcovhsp_std=0:qcovhsp_sum=100.0:qend_avg=121.0:qend_max=121.0:qend_min=121.0:qend_std=0:qend_sum=121.0:qstart_avg=1.0:qstart_max=1.0:qstart_min=1.0:qstart_std=0:qstart_sum=1.0:ref_name_counter=RS_GCF_013426735.1_protein.faa_NZ_AP023275.1_119@PF00015_full_PFAM.105.338--1:scovhsp_avg=51.9:scovhsp_max=51.9:scovhsp_min=51.9:scovhsp_std=0:scovhsp_sum=51.9:send_avg=164.0:send_max=164.0:send_min=164.0:send_std=0:send_sum=164.0:sstart_avg=44.0:sstart_max=44.0:sstart_min=44.0:sstart_std=0:sstart_sum=44.0],GB_GCA_002796995.1_protein.faa_PEKW01000015.1_9@PF00015_full_PFAM.111.332:0.107261)0.857:0.0165316[&&NHX:Sample_counter=rhizpot1--1:Type_counter=capture--1:besthit_avg=86.0:besthit_max=86.0:besthit_min=86.0:besthit_std=0:besthit_sum=86.0:bitscore_avg=181.0:bitscore_max=181.0:bitscore_min=181.0:bitscore_std=0:bitscore_sum=181.0:capture_class_counter=c__Gammaproteobacteria--1:capture_domain_counter=d__Bacteria--1:capture_family_counter=f__Burkholderiaceae--1:capture_genus_counter=g__Paraburkholderia--1:capture_order_counter=o__Burkholderiales--1:capture_phylum_counter=p__Proteobacteria--1:capture_species_counter=s__Paraburkholderia acidophila--1:evalue_avg=2.42e-58:evalue_max=2.42e-58:evalue_min=2.42e-58:evalue_std=0:evalue_sum=2.42e-58:gapopen_avg=0.0:gapopen_max=0.0:gapopen_min=0.0:gapopen_std=0:gapopen_sum=0.0:gtdb_class_counter=:gtdb_domain_counter=:gtdb_family_counter=:gtdb_genus_counter=:gtdb_order_counter=:gtdb_phylum_counter=:gtdb_species_counter=:heptad_counter=MCP-44H--1:lbd_counter=:length_avg=121.0:length_max=121.0:length_min=121.0:length_std=0:length_sum=121.0:mismatch_avg=17.0:mismatch_max=17.0:mismatch_min=17.0:mismatch_std=0:mismatch_sum=17.0:name=N2492:qcovhsp_avg=100.0:qcovhsp_max=100.0:qcovhsp_min=100.0:qcovhsp_std=0:qcovhsp_sum=100.0:qend_avg=121.0:qend_max=121.0:qend_min=121.0:qend_std=0:qend_sum=121.0:qstart_avg=1.0:qstart_max=1.0:qstart_min=1.0:qstart_std=0:qstart_sum=1.0:ref_name_counter=RS_GCF_013426735.1_protein.faa_NZ_AP023275.1_119@PF00015_full_PFAM.105.338--1:scovhsp_avg=51.9:scovhsp_max=51.9:scovhsp_min=51.9:scovhsp_std=0:scovhsp_sum=51.9:send_avg=164.0:send_max=164.0:send_min=164.0:send_std=0:send_sum=164.0:sstart_avg=44.0:sstart_max=44.0:sstart_min=44.0:sstart_std=0:sstart_sum=44.0],(RS_GCF_000746385.1_protein.faa_NZ_JQLD01000008.1_20@PF00015_full_PFAM.106.327:0.0875229,((GB_GCA_900471925.1_protein.faa_UCGV01000033.1_49@PF00015_full_PFAM.110.333:0.136661,(RS_GCF_017877135.1_protein.faa_NZ_JAGIPH010000001.1_836@PF00015_full_PFAM.136.346:0.107557,RS_GCF_004358025.1_protein.faa_NZ_SMTL01000003.1_28@PF00015_full_PFAM.110.328:0.131534)0.845:0.0318196[&&NHX:Sample_counter=:Type_counter=:capture_class_counter=:capture_domain_counter=:capture_family_counter=:capture_genus_counter=:capture_order_counter=:capture_phylum_counter=:capture_species_counter=:gtdb_class_counter=:gtdb_domain_counter=:gtdb_family_counter=:gtdb_genus_counter=:gtdb_order_counter=:gtdb_phylum_counter=:gtdb_species_counter=:heptad_counter=:lbd_counter=:name=N2497:ref_name_counter=])0.344:0.00989878[&&NHX:Sample_counter=:Type_counter=:capture_class_counter=:capture_domain_counter=:capture_family_counter=:capture_genus_counter=:capture_order_counter=:capture_phylum_counter=:capture_species_counter=:gtdb_class_counter=:gtdb_domain_counter=:gtdb_family_counter=:gtdb_genus_counter=:gtdb_order_counter=:gtdb_phylum_counter=:gtdb_species_counter=:heptad_counter=:lbd_counter=:name=N2498:ref_name_counter=],((RS_GCF_003122325.1_protein.faa_NZ_QFBC01000019.1_26@PF00015_full_PFAM.116.335:0.0318122,(GB_GCA_900465675.1_protein.faa_UBJR01000017.1_94@PF00015_full_PFAM.116.331:0.0828762,(RS_GCF_001429725.1_protein.faa_NZ_LMHV01000044.1_216@PF00015_full_PFAM.113.332:0.0410384,RS_GCF_000746265.1_protein.faa_NZ_JQKY01000018.1_9@PF00015_full_PFAM.116.334:0.0733651)0.645:0.0139488[&&NHX:Sample_counter=:Type_counter=:capture_class_counter=:capture_domain_counter=:capture_family_counter=:capture_genus_counter=:capture_order_counter=:capture_phylum_counter=:capture_species_counter=:gtdb_class_counter=:gtdb_domain_counter=:gtdb_family_counter=:gtdb_genus_counter=:gtdb_order_counter=:gtdb_phylum_counter=:gtdb_species_counter=:heptad_counter=:lbd_counter=:name=N2503:ref_name_counter=])0.05:0.00791102[&&NHX:Sample_counter=:Type_counter=:capture_class_counter=:capture_domain_counter=:capture_family_counter=:capture_genus_counter=:capture_order_counter=:capture_phylum_counter=:capture_species_counter=:gtdb_class_counter=:gtdb_domain_counter=:gtdb_family_counter=:gtdb_genus_counter=:gtdb_order_counter=:gtdb_phylum_counter=:gtdb_species_counter=:heptad_counter=:lbd_counter=:name=N2504:ref_name_counter=])0.954:0.0331173[&&NHX:Sample_counter=:Type_counter=:capture_class_counter=:capture_domain_counter=:capture_family_counter=:capture_genus_counter=:capture_order_counter=:capture_phylum_counter=:capture_species_counter=:gtdb_class_counter=:gtdb_domain_counter=:gtdb_family_counter=:gtdb_genus_counter=:gtdb_order_counter=:gtdb_phylum_counter=:gtdb_species_counter=:heptad_counter=:lbd_counter=:name=N2505:ref_name_counter=],(GB_GCA_900468065.1_protein.faa_UBTA01000038.1_22@PF00015_full_PFAM.110.330:0.0660734,(GB_GCA_900472625.1_protein.faa_UCIT01000004.1_26@PF00015_full_PFAM.119.329:0.0226901,GB_GCA_900470805.1_protein.faa_UCCA01000036.1_36@PF00015_full_PFAM.115.327:0.0137956)1:0.142754[&&NHX:Sample_counter=:Type_counter=:capture_class_counter=:capture_domain_counter=:capture_family_counter=:capture_genus_counter=:capture_order_counter=:capture_phylum_counter=:capture_species_counter=:gtdb_class_counter=:gtdb_domain_counter=:gtdb_family_counter=:gtdb_genus_counter=:gtdb_order_counter=:gtdb_phylum_counter=:gtdb_species_counter=:heptad_counter=:lbd_counter=:name=N2509:ref_name_counter=])0.473:0.0230693[&&NHX:Sample_counter=:Type_counter=:capture_class_counter=:capture_domain_counter=:capture_family_counter=:capture_genus_counter=:capture_order_counter=:capture_phylum_counter=:capture_species_counter=:gtdb_class_counter=:gtdb_domain_counter=:gtdb_family_counter=:gtdb_genus_counter=:gtdb_order_counter=:gtdb_phylum_counter=:gtdb_species_counter=:heptad_counter=:lbd_counter=:name=N2510:ref_name_counter=])0.851:0.0129863[&&NHX:Sample_counter=:Type_counter=:capture_class_counter=:capture_domain_counter=:capture_family_counter=:capture_genus_counter=:capture_order_counter=:capture_phylum_counter=:capture_species_counter=:gtdb_class_counter=:gtdb_domain_counter=:gtdb_family_counter=:gtdb_genus_counter=:gtdb_order_counter=:gtdb_phylum_counter=:gtdb_species_counter=:heptad_counter=:lbd_counter=:name=N2511:ref_name_counter=])0.857:0.0152895[&&NHX:Sample_counter=:Type_counter=:capture_class_counter=:capture_domain_counter=:capture_family_counter=:capture_genus_counter=:capture_order_counter=:capture_phylum_counter=:capture_species_counter=:gtdb_class_counter=:gtdb_domain_counter=:gtdb_family_counter=:gtdb_genus_counter=:gtdb_order_counter=:gtdb_phylum_counter=:gtdb_species_counter=:heptad_counter=:lbd_counter=:name=N2512:ref_name_counter=])0.208:0.00716097[&&NHX:Sample_counter=:Type_counter=:capture_class_counter=:capture_domain_counter=:capture_family_counter=:capture_genus_counter=:capture_order_counter=:capture_phylum_counter=:capture_species_counter=:gtdb_class_counter=:gtdb_domain_counter=:gtdb_family_counter=:gtdb_genus_counter=:gtdb_order_counter=:gtdb_phylum_counter=:gtdb_species_counter=:heptad_counter=:lbd_counter=:name=N2513:ref_name_counter=])0.835:0.00820894[&&NHX:Sample_counter=rhizpot1--1:Type_counter=capture--1:besthit_avg=86.0:besthit_max=86.0:besthit_min=86.0:besthit_std=0:besthit_sum=86.0:bitscore_avg=181.0:bitscore_max=181.0:bitscore_min=181.0:bitscore_std=0:bitscore_sum=181.0:capture_class_counter=c__Gammaproteobacteria--1:capture_domain_counter=d__Bacteria--1:capture_family_counter=f__Burkholderiaceae--1:capture_genus_counter=g__Paraburkholderia--1:capture_order_counter=o__Burkholderiales--1:capture_phylum_counter=p__Proteobacteria--1:capture_species_counter=s__Paraburkholderia acidophila--1:evalue_avg=2.42e-58:evalue_max=2.42e-58:evalue_min=2.42e-58:evalue_std=0:evalue_sum=2.42e-58:gapopen_avg=0.0:gapopen_max=0.0:gapopen_min=0.0:gapopen_std=0:gapopen_sum=0.0:gtdb_class_counter=:gtdb_domain_counter=:gtdb_family_counter=:gtdb_genus_counter=:gtdb_order_counter=:gtdb_phylum_counter=:gtdb_species_counter=:heptad_counter=MCP-44H--1:lbd_counter=:length_avg=121.0:length_max=121.0:length_min=121.0:length_std=0:length_sum=121.0:mismatch_avg=17.0:mismatch_max=17.0:mismatch_min=17.0:mismatch_std=0:mismatch_sum=17.0:name=N2514:qcovhsp_avg=100.0:qcovhsp_max=100.0:qcovhsp_min=100.0:qcovhsp_std=0:qcovhsp_sum=100.0:qend_avg=121.0:qend_max=121.0:qend_min=121.0:qend_std=0:qend_sum=121.0:qstart_avg=1.0:qstart_max=1.0:qstart_min=1.0:qstart_std=0:qstart_sum=1.0:ref_name_counter=RS_GCF_013426735.1_protein.faa_NZ_AP023275.1_119@PF00015_full_PFAM.105.338--1:scovhsp_avg=51.9:scovhsp_max=51.9:scovhsp_min=51.9:scovhsp_std=0:scovhsp_sum=51.9:send_avg=164.0:send_max=164.0:send_min=164.0:send_std=0:send_sum=164.0:sstart_avg=44.0:sstart_max=44.0:sstart_min=44.0:sstart_std=0:sstart_sum=44.0],RS_GCF_010668395.1_protein.faa_NZ_WUEY01000016.1_10@PF00015_full_PFAM.117.341:0.0731832)0.943:0.019049[&&NHX:Sample_counter=rhizpot1--1:Type_counter=capture--1:besthit_avg=86.0:besthit_max=86.0:besthit_min=86.0:besthit_std=0:besthit_sum=86.0:bitscore_avg=181.0:bitscore_max=181.0:bitscore_min=181.0:bitscore_std=0:bitscore_sum=181.0:capture_class_counter=c__Gammaproteobacteria--1:capture_domain_counter=d__Bacteria--1:capture_family_counter=f__Burkholderiaceae--1:capture_genus_counter=g__Paraburkholderia--1:capture_order_counter=o__Burkholderiales--1:capture_phylum_counter=p__Proteobacteria--1:capture_species_counter=s__Paraburkholderia acidophila--1:evalue_avg=2.42e-58:evalue_max=2.42e-58:evalue_min=2.42e-58:evalue_std=0:evalue_sum=2.42e-58:gapopen_avg=0.0:gapopen_max=0.0:gapopen_min=0.0:gapopen_std=0:gapopen_sum=0.0:gtdb_class_counter=:gtdb_domain_counter=:gtdb_family_counter=:gtdb_genus_counter=:gtdb_order_counter=:gtdb_phylum_counter=:gtdb_species_counter=:heptad_counter=MCP-44H--1:lbd_counter=:length_avg=121.0:length_max=121.0:length_min=121.0:length_std=0:length_sum=121.0:mismatch_avg=17.0:mismatch_max=17.0:mismatch_min=17.0:mismatch_std=0:mismatch_sum=17.0:name=N2516:qcovhsp_avg=100.0:qcovhsp_max=100.0:qcovhsp_min=100.0:qcovhsp_std=0:qcovhsp_sum=100.0:qend_avg=121.0:qend_max=121.0:qend_min=121.0:qend_std=0:qend_sum=121.0:qstart_avg=1.0:qstart_max=1.0:qstart_min=1.0:qstart_std=0:qstart_sum=1.0:ref_name_counter=RS_GCF_013426735.1_protein.faa_NZ_AP023275.1_119@PF00015_full_PFAM.105.338--1:scovhsp_avg=51.9:scovhsp_max=51.9:scovhsp_min=51.9:scovhsp_std=0:scovhsp_sum=51.9:send_avg=164.0:send_max=164.0:send_min=164.0:send_std=0:send_sum=164.0:sstart_avg=44.0:sstart_max=44.0:sstart_min=44.0:sstart_std=0:sstart_sum=44.0],(RS_GCF_000282095.2_protein.faa_NZ_AKKC02000005.1_292@PF00015_full_PFAM.104.342:0.0580202,(GB_GCA_900468805.1_protein.faa_UEIF01000023.1_68@PF00015_full_PFAM.106.340:0.0391944,(RS_GCF_013426735.1_protein.faa_NZ_AP023275.1_119@PF00015_full_PFAM.105.338:0.00648103,RS_GCF_000732195.1_protein.faa_NZ_JNNU01000033.1_9@PF00015_full_PFAM.110.336:0.0296831)0.179:0.0030404[&&NHX:Sample_counter=:Type_counter=:capture_class_counter=:capture_domain_counter=:capture_family_counter=:capture_genus_counter=:capture_order_counter=:capture_phylum_counter=:capture_species_counter=:gtdb_class_counter=:gtdb_domain_counter=:gtdb_family_counter=:gtdb_genus_counter=:gtdb_order_counter=:gtdb_phylum_counter=:gtdb_species_counter=:heptad_counter=:lbd_counter=:name=N2521:ref_name_counter=])0.188:0.00681067[&&NHX:Sample_counter=:Type_counter=:capture_class_counter=:capture_domain_counter=:capture_family_counter=:capture_genus_counter=:capture_order_counter=:capture_phylum_counter=:capture_species_counter=:gtdb_class_counter=:gtdb_domain_counter=:gtdb_family_counter=:gtdb_genus_counter=:gtdb_order_counter=:gtdb_phylum_counter=:gtdb_species_counter=:heptad_counter=:lbd_counter=:name=N2522:ref_name_counter=])0.012:0.0035535[&&NHX:Sample_counter=:Type_counter=:capture_class_counter=:capture_domain_counter=:capture_family_counter=:capture_genus_counter=:capture_order_counter=:capture_phylum_counter=:capture_species_counter=:gtdb_class_counter=:gtdb_domain_counter=:gtdb_family_counter=:gtdb_genus_counter=:gtdb_order_counter=:gtdb_phylum_counter=:gtdb_species_counter=:heptad_counter=:lbd_counter=:name=N2523:ref_name_counter=])0.504:0.00278141[&&NHX:Sample_counter=rhizpot1--1:Type_counter=capture--1:besthit_avg=86.0:besthit_max=86.0:besthit_min=86.0:besthit_std=0:besthit_sum=86.0:bitscore_avg=181.0:bitscore_max=181.0:bitscore_min=181.0:bitscore_std=0:bitscore_sum=181.0:capture_class_counter=c__Gammaproteobacteria--1:capture_domain_counter=d__Bacteria--1:capture_family_counter=f__Burkholderiaceae--1:capture_genus_counter=g__Paraburkholderia--1:capture_order_counter=o__Burkholderiales--1:capture_phylum_counter=p__Proteobacteria--1:capture_species_counter=s__Paraburkholderia acidophila--1:evalue_avg=2.42e-58:evalue_max=2.42e-58:evalue_min=2.42e-58:evalue_std=0:evalue_sum=2.42e-58:gapopen_avg=0.0:gapopen_max=0.0:gapopen_min=0.0:gapopen_std=0:gapopen_sum=0.0:gtdb_class_counter=:gtdb_domain_counter=:gtdb_family_counter=:gtdb_genus_counter=:gtdb_order_counter=:gtdb_phylum_counter=:gtdb_species_counter=:heptad_counter=MCP-44H--1:lbd_counter=:length_avg=121.0:length_max=121.0:length_min=121.0:length_std=0:length_sum=121.0:mismatch_avg=17.0:mismatch_max=17.0:mismatch_min=17.0:mismatch_std=0:mismatch_sum=17.0:name=N2524:qcovhsp_avg=100.0:qcovhsp_max=100.0:qcovhsp_min=100.0:qcovhsp_std=0:qcovhsp_sum=100.0:qend_avg=121.0:qend_max=121.0:qend_min=121.0:qend_std=0:qend_sum=121.0:qstart_avg=1.0:qstart_max=1.0:qstart_min=1.0:qstart_std=0:qstart_sum=1.0:ref_name_counter=RS_GCF_013426735.1_protein.faa_NZ_AP023275.1_119@PF00015_full_PFAM.105.338--1:scovhsp_avg=51.9:scovhsp_max=51.9:scovhsp_min=51.9:scovhsp_std=0:scovhsp_sum=51.9:send_avg=164.0:send_max=164.0:send_min=164.0:send_std=0:send_sum=164.0:sstart_avg=44.0:sstart_max=44.0:sstart_min=44.0:sstart_std=0:sstart_sum=44.0],(RS_GCF_004341625.1_protein.faa_NZ_SLZG01000042.1_20@PF00015_full_PFAM.107.339:0.0266003,311d165c-46b3-4257-b0f5-5cea3bfd2255_4@MCPsignal.6.112:0.267888)0.661:0.00610343[&&NHX:Sample_counter=:Type_counter=:capture_class_counter=:capture_domain_counter=:capture_family_counter=:capture_genus_counter=:capture_order_counter=:capture_phylum_counter=:capture_species_counter=:gtdb_class_counter=:gtdb_domain_counter=:gtdb_family_counter=:gtdb_genus_counter=:gtdb_order_counter=:gtdb_phylum_counter=:gtdb_species_counter=:heptad_counter=:lbd_counter=:name=N2527:ref_name_counter=])0.857:0.0281631[&&NHX:Sample_counter=rhizpot1--1:Type_counter=capture--1:besthit_avg=86.0:besthit_max=86.0:besthit_min=86.0:besthit_std=0:besthit_sum=86.0:bitscore_avg=181.0:bitscore_max=181.0:bitscore_min=181.0:bitscore_std=0:bitscore_sum=181.0:capture_class_counter=c__Gammaproteobacteria--1:capture_domain_counter=d__Bacteria--1:capture_family_counter=f__Burkholderiaceae--1:capture_genus_counter=g__Paraburkholderia--1:capture_order_counter=o__Burkholderiales--1:capture_phylum_counter=p__Proteobacteria--1:capture_species_counter=s__Paraburkholderia acidophila--1:evalue_avg=2.42e-58:evalue_max=2.42e-58:evalue_min=2.42e-58:evalue_std=0:evalue_sum=2.42e-58:gapopen_avg=0.0:gapopen_max=0.0:gapopen_min=0.0:gapopen_std=0:gapopen_sum=0.0:gtdb_class_counter=:gtdb_domain_counter=:gtdb_family_counter=:gtdb_genus_counter=:gtdb_order_counter=:gtdb_phylum_counter=:gtdb_species_counter=:heptad_counter=MCP-44H--1:lbd_counter=:length_avg=121.0:length_max=121.0:length_min=121.0:length_std=0:length_sum=121.0:mismatch_avg=17.0:mismatch_max=17.0:mismatch_min=17.0:mismatch_std=0:mismatch_sum=17.0:name=N2528:qcovhsp_avg=100.0:qcovhsp_max=100.0:qcovhsp_min=100.0:qcovhsp_std=0:qcovhsp_sum=100.0:qend_avg=121.0:qend_max=121.0:qend_min=121.0:qend_std=0:qend_sum=121.0:qstart_avg=1.0:qstart_max=1.0:qstart_min=1.0:qstart_std=0:qstart_sum=1.0:ref_name_counter=RS_GCF_013426735.1_protein.faa_NZ_AP023275.1_119@PF00015_full_PFAM.105.338--1:scovhsp_avg=51.9:scovhsp_max=51.9:scovhsp_min=51.9:scovhsp_std=0:scovhsp_sum=51.9:send_avg=164.0:send_max=164.0:send_min=164.0:send_std=0:send_sum=164.0:sstart_avg=44.0:sstart_max=44.0:sstart_min=44.0:sstart_std=0:sstart_sum=44.0],(638b08ea-bec7-47fa-ba9a-4cf5f8ab448a_6@MCPsignal.285.432:0.118841[&&NHX:Sample=rhizpot1:Type=capture:besthit=84.2:bitscore=211.0:capture_class=c__Gammaproteobacteria:capture_domain=d__Bacteria:capture_family=f__Rhodocyclaceae:capture_genus=g__Aromatoleum:capture_order=o__Burkholderiales:capture_phylum=p__Proteobacteria:capture_species=s__Aromatoleum sp000349945:evalue=1.42e-69:gapopen=0.0:heptad=MCP-40H:length=146.0:mismatch=23.0:qcovhsp=99.3:qend=146.0:qstart=1.0:ref_name=RS_GCF_013426735.1_protein.faa_NZ_AP023275.1_119@PF00015_full_PFAM.105.338:scovhsp=62.7:send=190.0:sstart=45.0],(4abcdd9f-a891-4f88-ba1f-8fa762220e28_5@MCPsignal.1.135.182:0.0237286[&&NHX:Sample=rhizpot1:Type=capture:capture_class=c__Gammaproteobacteria:capture_domain=d__Bacteria:capture_family=f__Burkholderiaceae:capture_genus=g__Paraburkholderia:capture_order=o__Burkholderiales:capture_phylum=p__Proteobacteria:capture_species=s__Paraburkholderia terricola:heptad=MCP-44H],(44ceb480-c5ec-47c7-b0a8-62fb2963fa89_6@MCPsignal.198.248:0.0519286[&&NHX:Sample=rhizpot1:Type=capture:capture_class=c__Gammaproteobacteria:capture_domain=d__Bacteria:capture_family=f__Enterobacteriaceae:capture_genus=g__Pectobacterium:capture_order=o__Enterobacterales:capture_phylum=p__Proteobacteria:capture_species=s__Pectobacterium atrosepticum:heptad=MCP-44H],((4ec4f53e-31f1-5609-98bc-f1f93de28db0_4@MCPsignal.486.576:5e-09[&&NHX:Sample=rhizpot3:Type=capture:capture_class=c__Bacilli:capture_domain=d__Bacteria:capture_family=f__Bacillaceae_C:capture_genus=g__Bacillus_AH:capture_order=o__Bacillales_B:capture_phylum=p__Firmicutes:capture_species=s__Bacillus_AH lentus:heptad=MCP-44H],(2c7d33bb-2888-4864-8c84-0dfb8e0a7782_3@MCPsignal.129.277:5e-09[&&NHX:Sample=rhizpot2:Type=capture:besthit=82.4:bitscore=205.0:capture_class=c__Bacilli:capture_domain=d__Bacteria:capture_family=f__Bacillaceae_C:capture_genus=g__Bacillus_AH:capture_order=o__Bacillales_B:capture_phylum=p__Firmicutes:capture_species=s__Bacillus_AH lentus:evalue=1.91e-67:gapopen=0.0:heptad=MCP-44H:length=148.0:mismatch=26.0:qcovhsp=100.0:qend=148.0:qstart=1.0:ref_name=RS_GCF_004341625.1_protein.faa_NZ_SLZG01000042.1_20@PF00015_full_PFAM.107.339:scovhsp=63.8:send=191.0:sstart=44.0],0a68d679-5053-4572-a5b4-404a9412bdb7_1@MCPsignal.119.265:5e-09[&&NHX:Sample=rhizpot3:Type=capture:besthit=82.2:bitscore=204.0:capture_class=c__Bacilli:capture_domain=d__Bacteria:capture_family=f__Bacillaceae_C:capture_genus=g__Bacillus_AH:capture_order=o__Bacillales_B:capture_phylum=p__Firmicutes:capture_species=s__Bacillus_AH lentus:evalue=7.13e-67:gapopen=0.0:heptad=MCP-44H:length=146.0:mismatch=26.0:qcovhsp=100.0:qend=146.0:qstart=1.0:ref_name=RS_GCF_004341625.1_protein.faa_NZ_SLZG01000042.1_20@PF00015_full_PFAM.107.339:scovhsp=62.9:send=191.0:sstart=46.0])0:5e-09[&&NHX:Sample_counter=rhizpot2--1||rhizpot3--1:Type_counter=capture--2:besthit_avg=82.30000000000001:besthit_max=82.4:besthit_min=82.2:besthit_std=0.14142135623731153:besthit_sum=164.60000000000002:bitscore_avg=204.5:bitscore_max=205.0:bitscore_min=204.0:bitscore_std=0.7071067811865476:bitscore_sum=409.0:capture_class_counter=c__Bacilli--2:capture_domain_counter=d__Bacteria--2:capture_family_counter=f__Bacillaceae_C--2:capture_genus_counter=g__Bacillus_AH--2:capture_order_counter=o__Bacillales_B--2:capture_phylum_counter=p__Firmicutes--2:capture_species_counter=s__Bacillus_AH lentus--2:evalue_avg=4.52e-67:evalue_max=7.13e-67:evalue_min=1.91e-67:evalue_std=3.6910973977937784e-67:evalue_sum=9.04e-67:gapopen_avg=0.0:gapopen_max=0.0:gapopen_min=0.0:gapopen_std=0.0:gapopen_sum=0.0:gtdb_class_counter=:gtdb_domain_counter=:gtdb_family_counter=:gtdb_genus_counter=:gtdb_order_counter=:gtdb_phylum_counter=:gtdb_species_counter=:heptad_counter=MCP-44H--2:lbd_counter=:length_avg=147.0:length_max=148.0:length_min=146.0:length_std=1.4142135623730951:length_sum=294.0:mismatch_avg=26.0:mismatch_max=26.0:mismatch_min=26.0:mismatch_std=0.0:mismatch_sum=52.0:name=N2535:qcovhsp_avg=100.0:qcovhsp_max=100.0:qcovhsp_min=100.0:qcovhsp_std=0.0:qcovhsp_sum=200.0:qend_avg=147.0:qend_max=148.0:qend_min=146.0:qend_std=1.4142135623730951:qend_sum=294.0:qstart_avg=1.0:qstart_max=1.0:qstart_min=1.0:qstart_std=0.0:qstart_sum=2.0:ref_name_counter=RS_GCF_004341625.1_protein.faa_NZ_SLZG01000042.1_20@PF00015_full_PFAM.107.339--2:scovhsp_avg=63.349999999999994:scovhsp_max=63.8:scovhsp_min=62.9:scovhsp_std=0.6363961030678917:scovhsp_sum=126.69999999999999:send_avg=191.0:send_max=191.0:send_min=191.0:send_std=0.0:send_sum=382.0:sstart_avg=45.0:sstart_max=46.0:sstart_min=44.0:sstart_std=1.4142135623730951:sstart_sum=90.0])0.986:0.105639[&&NHX:Sample_counter=rhizpot2--1||rhizpot3--2:Type_counter=capture--3:besthit_avg=82.30000000000001:besthit_max=82.4:besthit_min=82.2:besthit_std=0.14142135623731153:besthit_sum=164.60000000000002:bitscore_avg=204.5:bitscore_max=205.0:bitscore_min=204.0:bitscore_std=0.7071067811865476:bitscore_sum=409.0:capture_class_counter=c__Bacilli--3:capture_domain_counter=d__Bacteria--3:capture_family_counter=f__Bacillaceae_C--3:capture_genus_counter=g__Bacillus_AH--3:capture_order_counter=o__Bacillales_B--3:capture_phylum_counter=p__Firmicutes--3:capture_species_counter=s__Bacillus_AH lentus--3:evalue_avg=4.52e-67:evalue_max=7.13e-67:evalue_min=1.91e-67:evalue_std=3.6910973977937784e-67:evalue_sum=9.04e-67:gapopen_avg=0.0:gapopen_max=0.0:gapopen_min=0.0:gapopen_std=0.0:gapopen_sum=0.0:gtdb_class_counter=:gtdb_domain_counter=:gtdb_family_counter=:gtdb_genus_counter=:gtdb_order_counter=:gtdb_phylum_counter=:gtdb_species_counter=:heptad_counter=MCP-44H--3:lbd_counter=:length_avg=147.0:length_max=148.0:length_min=146.0:length_std=1.4142135623730951:length_sum=294.0:mismatch_avg=26.0:mismatch_max=26.0:mismatch_min=26.0:mismatch_std=0.0:mismatch_sum=52.0:name=N2536:qcovhsp_avg=100.0:qcovhsp_max=100.0:qcovhsp_min=100.0:qcovhsp_std=0.0:qcovhsp_sum=200.0:qend_avg=147.0:qend_max=148.0:qend_min=146.0:qend_std=1.4142135623730951:qend_sum=294.0:qstart_avg=1.0:qstart_max=1.0:qstart_min=1.0:qstart_std=0.0:qstart_sum=2.0:ref_name_counter=RS_GCF_004341625.1_protein.faa_NZ_SLZG01000042.1_20@PF00015_full_PFAM.107.339--2:scovhsp_avg=63.349999999999994:scovhsp_max=63.8:scovhsp_min=62.9:scovhsp_std=0.6363961030678917:scovhsp_sum=126.69999999999999:send_avg=191.0:send_max=191.0:send_min=191.0:send_std=0.0:send_sum=382.0:sstart_avg=45.0:sstart_max=46.0:sstart_min=44.0:sstart_std=1.4142135623730951:sstart_sum=90.0],4c4e3457-8605-407b-a475-0158782472fb_1@MCPsignal.54.108:5e-09[&&NHX:Sample=rhizpot2:Type=capture:capture_class=c__Clostridia:capture_domain=d__Bacteria:capture_family=f__Lachnospiraceae:capture_genus=g__Oribacterium:capture_order=o__Lachnospirales:capture_phylum=p__Firmicutes_A:capture_species=s__Oribacterium sp900318695:heptad=MCP-44H])0.914:0.0385124[&&NHX:Sample_counter=rhizpot2--2||rhizpot3--2:Type_counter=capture--4:besthit_avg=82.30000000000001:besthit_max=82.4:besthit_min=82.2:besthit_std=0.14142135623731153:besthit_sum=164.60000000000002:bitscore_avg=204.5:bitscore_max=205.0:bitscore_min=204.0:bitscore_std=0.7071067811865476:bitscore_sum=409.0:capture_class_counter=c__Bacilli--3||c__Clostridia--1:capture_domain_counter=d__Bacteria--4:capture_family_counter=f__Bacillaceae_C--3||f__Lachnospiraceae--1:capture_genus_counter=g__Bacillus_AH--3||g__Oribacterium--1:capture_order_counter=o__Bacillales_B--3||o__Lachnospirales--1:capture_phylum_counter=p__Firmicutes--3||p__Firmicutes_A--1:capture_species_counter=s__Bacillus_AH lentus--3||s__Oribacterium sp900318695--1:evalue_avg=4.52e-67:evalue_max=7.13e-67:evalue_min=1.91e-67:evalue_std=3.6910973977937784e-67:evalue_sum=9.04e-67:gapopen_avg=0.0:gapopen_max=0.0:gapopen_min=0.0:gapopen_std=0.0:gapopen_sum=0.0:gtdb_class_counter=:gtdb_domain_counter=:gtdb_family_counter=:gtdb_genus_counter=:gtdb_order_counter=:gtdb_phylum_counter=:gtdb_species_counter=:heptad_counter=MCP-44H--4:lbd_counter=:length_avg=147.0:length_max=148.0:length_min=146.0:length_std=1.4142135623730951:length_sum=294.0:mismatch_avg=26.0:mismatch_max=26.0:mismatch_min=26.0:mismatch_std=0.0:mismatch_sum=52.0:name=N2538:qcovhsp_avg=100.0:qcovhsp_max=100.0:qcovhsp_min=100.0:qcovhsp_std=0.0:qcovhsp_sum=200.0:qend_avg=147.0:qend_max=148.0:qend_min=146.0:qend_std=1.4142135623730951:qend_sum=294.0:qstart_avg=1.0:qstart_max=1.0:qstart_min=1.0:qstart_std=0.0:qstart_sum=2.0:ref_name_counter=RS_GCF_004341625.1_protein.faa_NZ_SLZG01000042.1_20@PF00015_full_PFAM.107.339--2:scovhsp_avg=63.349999999999994:scovhsp_max=63.8:scovhsp_min=62.9:scovhsp_std=0.6363961030678917:scovhsp_sum=126.69999999999999:send_avg=191.0:send_max=191.0:send_min=191.0:send_std=0.0:send_sum=382.0:sstart_avg=45.0:sstart_max=46.0:sstart_min=44.0:sstart_std=1.4142135623730951:sstart_sum=90.0])0:5e-09[&&NHX:Sample_counter=rhizpot1--1||rhizpot2--2||rhizpot3--2:Type_counter=capture--5:besthit_avg=82.30000000000001:besthit_max=82.4:besthit_min=82.2:besthit_std=0.14142135623731153:besthit_sum=164.60000000000002:bitscore_avg=204.5:bitscore_max=205.0:bitscore_min=204.0:bitscore_std=0.7071067811865476:bitscore_sum=409.0:capture_class_counter=c__Bacilli--3||c__Clostridia--1||c__Gammaproteobacteria--1:capture_domain_counter=d__Bacteria--5:capture_family_counter=f__Bacillaceae_C--3||f__Enterobacteriaceae--1||f__Lachnospiraceae--1:capture_genus_counter=g__Bacillus_AH--3||g__Oribacterium--1||g__Pectobacterium--1:capture_order_counter=o__Bacillales_B--3||o__Enterobacterales--1||o__Lachnospirales--1:capture_phylum_counter=p__Firmicutes--3||p__Firmicutes_A--1||p__Proteobacteria--1:capture_species_counter=s__Bacillus_AH lentus--3||s__Oribacterium sp900318695--1||s__Pectobacterium atrosepticum--1:evalue_avg=4.52e-67:evalue_max=7.13e-67:evalue_min=1.91e-67:evalue_std=3.6910973977937784e-67:evalue_sum=9.04e-67:gapopen_avg=0.0:gapopen_max=0.0:gapopen_min=0.0:gapopen_std=0.0:gapopen_sum=0.0:gtdb_class_counter=:gtdb_domain_counter=:gtdb_family_counter=:gtdb_genus_counter=:gtdb_order_counter=:gtdb_phylum_counter=:gtdb_species_counter=:heptad_counter=MCP-44H--5:lbd_counter=:length_avg=147.0:length_max=148.0:length_min=146.0:length_std=1.4142135623730951:length_sum=294.0:mismatch_avg=26.0:mismatch_max=26.0:mismatch_min=26.0:mismatch_std=0.0:mismatch_sum=52.0:name=N2539:qcovhsp_avg=100.0:qcovhsp_max=100.0:qcovhsp_min=100.0:qcovhsp_std=0.0:qcovhsp_sum=200.0:qend_avg=147.0:qend_max=148.0:qend_min=146.0:qend_std=1.4142135623730951:qend_sum=294.0:qstart_avg=1.0:qstart_max=1.0:qstart_min=1.0:qstart_std=0.0:qstart_sum=2.0:ref_name_counter=RS_GCF_004341625.1_protein.faa_NZ_SLZG01000042.1_20@PF00015_full_PFAM.107.339--2:scovhsp_avg=63.349999999999994:scovhsp_max=63.8:scovhsp_min=62.9:scovhsp_std=0.6363961030678917:scovhsp_sum=126.69999999999999:send_avg=191.0:send_max=191.0:send_min=191.0:send_std=0.0:send_sum=382.0:sstart_avg=45.0:sstart_max=46.0:sstart_min=44.0:sstart_std=1.4142135623730951:sstart_sum=90.0])0.759:0.0213222[&&NHX:Sample_counter=rhizpot1--2||rhizpot2--2||rhizpot3--2:Type_counter=capture--6:besthit_avg=82.30000000000001:besthit_max=82.4:besthit_min=82.2:besthit_std=0.14142135623731153:besthit_sum=164.60000000000002:bitscore_avg=204.5:bitscore_max=205.0:bitscore_min=204.0:bitscore_std=0.7071067811865476:bitscore_sum=409.0:capture_class_counter=c__Bacilli--3||c__Clostridia--1||c__Gammaproteobacteria--2:capture_domain_counter=d__Bacteria--6:capture_family_counter=f__Bacillaceae_C--3||f__Burkholderiaceae--1||f__Enterobacteriaceae--1||f__Lachnospiraceae--1:capture_genus_counter=g__Bacillus_AH--3||g__Oribacterium--1||g__Paraburkholderia--1||g__Pectobacterium--1:capture_order_counter=o__Bacillales_B--3||o__Burkholderiales--1||o__Enterobacterales--1||o__Lachnospirales--1:capture_phylum_counter=p__Firmicutes--3||p__Firmicutes_A--1||p__Proteobacteria--2:capture_species_counter=s__Bacillus_AH lentus--3||s__Oribacterium sp900318695--1||s__Paraburkholderia terricola--1||s__Pectobacterium atrosepticum--1:evalue_avg=4.52e-67:evalue_max=7.13e-67:evalue_min=1.91e-67:evalue_std=3.6910973977937784e-67:evalue_sum=9.04e-67:gapopen_avg=0.0:gapopen_max=0.0:gapopen_min=0.0:gapopen_std=0.0:gapopen_sum=0.0:gtdb_class_counter=:gtdb_domain_counter=:gtdb_family_counter=:gtdb_genus_counter=:gtdb_order_counter=:gtdb_phylum_counter=:gtdb_species_counter=:heptad_counter=MCP-44H--6:lbd_counter=:length_avg=147.0:length_max=148.0:length_min=146.0:length_std=1.4142135623730951:length_sum=294.0:mismatch_avg=26.0:mismatch_max=26.0:mismatch_min=26.0:mismatch_std=0.0:mismatch_sum=52.0:name=N2540:qcovhsp_avg=100.0:qcovhsp_max=100.0:qcovhsp_min=100.0:qcovhsp_std=0.0:qcovhsp_sum=200.0:qend_avg=147.0:qend_max=148.0:qend_min=146.0:qend_std=1.4142135623730951:qend_sum=294.0:qstart_avg=1.0:qstart_max=1.0:qstart_min=1.0:qstart_std=0.0:qstart_sum=2.0:ref_name_counter=RS_GCF_004341625.1_protein.faa_NZ_SLZG01000042.1_20@PF00015_full_PFAM.107.339--2:scovhsp_avg=63.349999999999994:scovhsp_max=63.8:scovhsp_min=62.9:scovhsp_std=0.6363961030678917:scovhsp_sum=126.69999999999999:send_avg=191.0:send_max=191.0:send_min=191.0:send_std=0.0:send_sum=382.0:sstart_avg=45.0:sstart_max=46.0:sstart_min=44.0:sstart_std=1.4142135623730951:sstart_sum=90.0])0:0.00506687[&&NHX:Sample_counter=rhizpot1--3||rhizpot2--2||rhizpot3--2:Type_counter=capture--7:besthit_avg=82.93333333333334:besthit_max=84.2:besthit_min=82.2:besthit_std=1.1015141094572196:besthit_sum=248.8:bitscore_avg=206.66666666666666:bitscore_max=211.0:bitscore_min=204.0:bitscore_std=3.7859388972001824:bitscore_sum=620.0:capture_class_counter=c__Bacilli--3||c__Clostridia--1||c__Gammaproteobacteria--3:capture_domain_counter=d__Bacteria--7:capture_family_counter=f__Bacillaceae_C--3||f__Burkholderiaceae--1||f__Enterobacteriaceae--1||f__Lachnospiraceae--1||f__Rhodocyclaceae--1:capture_genus_counter=g__Aromatoleum--1||g__Bacillus_AH--3||g__Oribacterium--1||g__Paraburkholderia--1||g__Pectobacterium--1:capture_order_counter=o__Bacillales_B--3||o__Burkholderiales--2||o__Enterobacterales--1||o__Lachnospirales--1:capture_phylum_counter=p__Firmicutes--3||p__Firmicutes_A--1||p__Proteobacteria--3:capture_species_counter=s__Aromatoleum sp000349945--1||s__Bacillus_AH lentus--3||s__Oribacterium sp900318695--1||s__Paraburkholderia terricola--1||s__Pectobacterium atrosepticum--1:evalue_avg=3.018066666666667e-67:evalue_max=7.13e-67:evalue_min=1.42e-69:evalue_std=3.685038834711696e-67:evalue_sum=9.0542e-67:gapopen_avg=0.0:gapopen_max=0.0:gapopen_min=0.0:gapopen_std=0.0:gapopen_sum=0.0:gtdb_class_counter=:gtdb_domain_counter=:gtdb_family_counter=:gtdb_genus_counter=:gtdb_order_counter=:gtdb_phylum_counter=:gtdb_species_counter=:heptad_counter=MCP-40H--1||MCP-44H--6:lbd_counter=:length_avg=146.66666666666666:length_max=148.0:length_min=146.0:length_std=1.1547005383792515:length_sum=440.0:mismatch_avg=25.0:mismatch_max=26.0:mismatch_min=23.0:mismatch_std=1.7320508075688772:mismatch_sum=75.0:name=N2541:qcovhsp_avg=99.76666666666667:qcovhsp_max=100.0:qcovhsp_min=99.3:qcovhsp_std=0.40414518843273967:qcovhsp_sum=299.3:qend_avg=146.66666666666666:qend_max=148.0:qend_min=146.0:qend_std=1.1547005383792515:qend_sum=440.0:qstart_avg=1.0:qstart_max=1.0:qstart_min=1.0:qstart_std=0.0:qstart_sum=3.0:ref_name_counter=RS_GCF_004341625.1_protein.faa_NZ_SLZG01000042.1_20@PF00015_full_PFAM.107.339--2||RS_GCF_013426735.1_protein.faa_NZ_AP023275.1_119@PF00015_full_PFAM.105.338--1:scovhsp_avg=63.13333333333333:scovhsp_max=63.8:scovhsp_min=62.7:scovhsp_std=0.5859465277082292:scovhsp_sum=189.4:send_avg=190.66666666666666:send_max=191.0:send_min=190.0:send_std=0.5773502691896258:send_sum=572.0:sstart_avg=45.0:sstart_max=46.0:sstart_min=44.0:sstart_std=1.0:sstart_sum=135.0])0.998:0.14788[&&NHX:Sample_counter=rhizpot1--4||rhizpot2--2||rhizpot3--2:Type_counter=capture--8:besthit_avg=83.7:besthit_max=86.0:besthit_min=82.2:besthit_std=1.7776388834631158:besthit_sum=334.8:bitscore_avg=200.25:bitscore_max=211.0:bitscore_min=181.0:bitscore_std=13.200378782444085:bitscore_sum=801.0:capture_class_counter=c__Bacilli--3||c__Clostridia--1||c__Gammaproteobacteria--4:capture_domain_counter=d__Bacteria--8:capture_family_counter=f__Bacillaceae_C--3||f__Burkholderiaceae--2||f__Enterobacteriaceae--1||f__Lachnospiraceae--1||f__Rhodocyclaceae--1:capture_genus_counter=g__Aromatoleum--1||g__Bacillus_AH--3||g__Oribacterium--1||g__Paraburkholderia--2||g__Pectobacterium--1:capture_order_counter=o__Bacillales_B--3||o__Burkholderiales--3||o__Enterobacterales--1||o__Lachnospirales--1:capture_phylum_counter=p__Firmicutes--3||p__Firmicutes_A--1||p__Proteobacteria--4:capture_species_counter=s__Aromatoleum sp000349945--1||s__Bacillus_AH lentus--3||s__Oribacterium sp900318695--1||s__Paraburkholderia acidophila--1||s__Paraburkholderia terricola--1||s__Pectobacterium atrosepticum--1:evalue_avg=6.050000022635499e-59:evalue_max=2.42e-58:evalue_min=1.42e-69:evalue_std=1.2099999984909667e-58:evalue_sum=2.4200000090541997e-58:gapopen_avg=0.0:gapopen_max=0.0:gapopen_min=0.0:gapopen_std=0.0:gapopen_sum=0.0:gtdb_class_counter=:gtdb_domain_counter=:gtdb_family_counter=:gtdb_genus_counter=:gtdb_order_counter=:gtdb_phylum_counter=:gtdb_species_counter=:heptad_counter=MCP-40H--1||MCP-44H--7:lbd_counter=:length_avg=140.25:length_max=148.0:length_min=121.0:length_std=12.86791876463841:length_sum=561.0:mismatch_avg=23.0:mismatch_max=26.0:mismatch_min=17.0:mismatch_std=4.242640687119285:mismatch_sum=92.0:name=N2542:qcovhsp_avg=99.825:qcovhsp_max=100.0:qcovhsp_min=99.3:qcovhsp_std=0.3500000000000014:qcovhsp_sum=399.3:qend_avg=140.25:qend_max=148.0:qend_min=121.0:qend_std=12.86791876463841:qend_sum=561.0:qstart_avg=1.0:qstart_max=1.0:qstart_min=1.0:qstart_std=0.0:qstart_sum=4.0:ref_name_counter=RS_GCF_004341625.1_protein.faa_NZ_SLZG01000042.1_20@PF00015_full_PFAM.107.339--2||RS_GCF_013426735.1_protein.faa_NZ_AP023275.1_119@PF00015_full_PFAM.105.338--2:scovhsp_avg=60.325:scovhsp_max=63.8:scovhsp_min=51.9:scovhsp_std=5.637005706342094:scovhsp_sum=241.3:send_avg=184.0:send_max=191.0:send_min=164.0:send_std=13.341664064126334:send_sum=736.0:sstart_avg=44.75:sstart_max=46.0:sstart_min=44.0:sstart_std=0.9574271077563381:sstart_sum=179.0])0.855:0.0685317[&&NHX:Sample_counter=rhizpot1--13||rhizpot2--4||rhizpot3--16||rhiztom3--1:Type_counter=capture--34:besthit_avg=89.14444444444445:besthit_max=97.3:besthit_min=82.2:besthit_std=6.082785363448045:besthit_sum=802.3000000000001:bitscore_avg=198.22222222222223:bitscore_max=230.0:bitscore_min=180.0:bitscore_std=17.4052993207369:bitscore_sum=1784.0:capture_class_counter=c__Alphaproteobacteria--4||c__Bacilli--6||c__Clostridia--3||c__Desulfobulbia--1||c__Gammaproteobacteria--17||c__Myxococcia--3:capture_domain_counter=d__Bacteria--34:capture_family_counter=f__Bacillaceae_C--3||f__Burkholderiaceae--3||f__Chromobacteriaceae--1||f__Desulfurivibrionaceae--1||f__Devosiaceae--2||f__Dongiaceae--1||f__Enterobacteriaceae--1||f__Lachnospiraceae--1||f__Myxococcaceae--3||f__Oscillospiraceae--1||f__Paenibacillaceae--3||f__Pseudomonadaceae--9||f__Rhodocyclaceae--2||f__Ruminococcaceae--1||f__Stellaceae--1||f__Thiohalomonadaceae--1:capture_genus_counter=g__Anaerotruncus--1||g__Aquitalea--1||g__Aromatoleum--1||g__Azonexus--1||g__Bacillus_AH--3||g__CAIXXC01--1||g__Cohnella--1||g__Cucumibacter--2||g__Dongia--1||g__Myxococcus--3||g__Oribacterium--1||g__Paenibacillus--2||g__Pandoraea--1||g__Paraburkholderia--2||g__Pectobacterium--1||g__Pseudomonas_A--5||g__Pseudomonas_B--1||g__Pseudomonas_E--3||g__SURF-16--1||g__Sulfurivermis--1||g__UBA2658--1:capture_order_counter=o__ATCC43930--1||o__Bacillales_B--3||o__Burkholderiales--6||o__Desulfobulbales--1||o__Dongiales--1||o__Enterobacterales--1||o__Lachnospirales--1||o__Myxococcales--3||o__Oscillospirales--2||o__Paenibacillales--3||o__Pseudomonadales--9||o__Rhizobiales--2||o__Thiohalomonadales--1:capture_phylum_counter=p__Desulfobacterota--1||p__Firmicutes--6||p__Firmicutes_A--3||p__Myxococcota--3||p__Proteobacteria--21:capture_species_counter=s__Anaerotruncus colihominis--1||s__Aquitalea sp003693445--1||s__Aromatoleum sp000349945--1||s__Azonexus sp002425245--1||s__Bacillus_AH lentus--3||s__CAIXXC01 sp903923205--1||s__Cohnella sp003208555--1||s__Cucumibacter marinus--2||s__Dongia sp000620685--1||s__Myxococcus sp017301635--3||s__Oribacterium sp900318695--1||s__Paenibacillus sp000758605--2||s__Pandoraea fibrosis--1||s__Paraburkholderia acidophila--1||s__Paraburkholderia terricola--1||s__Pectobacterium atrosepticum--1||s__Pseudomonas_A sp003488145--5||s__Pseudomonas_B psychrotolerans_B--1||s__Pseudomonas_E brassicae--2||s__Pseudomonas_E fluorescens_BU--1||s__SURF-16 sp016208225--1||s__Sulfurivermis sp002840095--1||s__UBA2658 sp018053145--1:evalue_avg=5.835555565753555e-59:evalue_max=2.43e-58:evalue_min=2.26e-77:evalue_std=1.048575594050701e-58:evalue_sum=5.2520000091782e-58:gapopen_avg=0.0:gapopen_max=0.0:gapopen_min=0.0:gapopen_std=0.0:gapopen_sum=0.0:gtdb_class_counter=:gtdb_domain_counter=:gtdb_family_counter=:gtdb_genus_counter=:gtdb_order_counter=:gtdb_phylum_counter=:gtdb_species_counter=:heptad_counter=MCP-34H--1||MCP-40H--15||MCP-44H--18:lbd_counter=:length_avg=131.22222222222223:length_max=148.0:length_min=111.0:length_std=17.232076034083775:length_sum=1181.0:mismatch_avg=15.0:mismatch_max=26.0:mismatch_min=3.0:mismatch_std=9.273618495495704:mismatch_sum=135.0:name=N2543:qcovhsp_avg=99.18888888888888:qcovhsp_max=100.0:qcovhsp_min=96.1:qcovhsp_std=1.2353586973470967:qcovhsp_sum=892.6999999999999:qend_avg=131.66666666666666:qend_max=148.0:qend_min=112.0:qend_std=16.911534525287763:qend_sum=1185.0:qstart_avg=1.4444444444444444:qstart_max=2.0:qstart_min=1.0:qstart_std=0.5270462766947299:qstart_sum=13.0:ref_name_counter=RS_GCF_004341625.1_protein.faa_NZ_SLZG01000042.1_20@PF00015_full_PFAM.107.339--2||RS_GCF_013426735.1_protein.faa_NZ_AP023275.1_119@PF00015_full_PFAM.105.338--2||RS_GCF_900110945.1_protein.faa_NZ_FOFL01000002.1_665@PF00015_full_PFAM.108.330--5:scovhsp_avg=57.84444444444445:scovhsp_max=66.2:scovhsp_min=50.0:scovhsp_std=7.088566694175754:scovhsp_sum=520.6:send_avg=172.55555555555554:send_max=191.0:send_min=149.0:send_std=19.468635745161443:send_sum=1553.0:sstart_avg=42.333333333333336:sstart_max=46.0:sstart_min=39.0:sstart_std=3.24037034920393:sstart_sum=381.0])0.93:0.0536304[&&NHX:Sample_counter=rhizpot1--14||rhizpot2--4||rhizpot3--17||rhiztom3--1:Type_counter=capture--36:besthit_avg=86.54:besthit_max=97.3:besthit_min=63.1:besthit_std=10.03595757486272:besthit_sum=865.4000000000001:bitscore_avg=193.8:bitscore_max=230.0:bitscore_min=154.0:bitscore_std=21.560251493070403:bitscore_sum=1938.0:capture_class_counter=c__Alphaproteobacteria--4||c__Bacilli--7||c__Clostridia--3||c__Desulfobulbia--1||c__Gammaproteobacteria--17||c__Myxococcia--3||c__Spirochaetia--1:capture_domain_counter=d__Bacteria--36:capture_family_counter=f__Alkalispirochaetaceae--1||f__Bacillaceae_C--3||f__Burkholderiaceae--3||f__Chromobacteriaceae--1||f__Desulfurivibrionaceae--1||f__Devosiaceae--2||f__Dongiaceae--1||f__Enterobacteriaceae--1||f__Lachnospiraceae--1||f__Myxococcaceae--3||f__Oscillospiraceae--1||f__Paenibacillaceae--4||f__Pseudomonadaceae--9||f__Rhodocyclaceae--2||f__Ruminococcaceae--1||f__Stellaceae--1||f__Thiohalomonadaceae--1:capture_genus_counter=g__Alkalispirochaeta--1||g__Anaerotruncus--1||g__Aquitalea--1||g__Aromatoleum--1||g__Azonexus--1||g__Bacillus_AH--3||g__CAIXXC01--1||g__Cohnella--1||g__Cucumibacter--2||g__Dongia--1||g__Myxococcus--3||g__Oribacterium--1||g__Paenibacillus--2||g__Pandoraea--1||g__Paraburkholderia--2||g__Pectobacterium--1||g__Pseudomonas_A--5||g__Pseudomonas_B--1||g__Pseudomonas_E--3||g__SURF-16--1||g__Saccharibacillus--1||g__Sulfurivermis--1||g__UBA2658--1:capture_order_counter=o__ATCC43930--1||o__Bacillales_B--3||o__Burkholderiales--6||o__DSM-27196--1||o__Desulfobulbales--1||o__Dongiales--1||o__Enterobacterales--1||o__Lachnospirales--1||o__Myxococcales--3||o__Oscillospirales--2||o__Paenibacillales--4||o__Pseudomonadales--9||o__Rhizobiales--2||o__Thiohalomonadales--1:capture_phylum_counter=p__Desulfobacterota--1||p__Firmicutes--7||p__Firmicutes_A--3||p__Myxococcota--3||p__Proteobacteria--21||p__Spirochaetota--1:capture_species_counter=s__Alkalispirochaeta alkalica--1||s__Anaerotruncus colihominis--1||s__Aquitalea sp003693445--1||s__Aromatoleum sp000349945--1||s__Azonexus sp002425245--1||s__Bacillus_AH lentus--3||s__CAIXXC01 sp903923205--1||s__Cohnella sp003208555--1||s__Cucumibacter marinus--2||s__Dongia sp000620685--1||s__Myxococcus sp017301635--3||s__Oribacterium sp900318695--1||s__Paenibacillus sp000758605--2||s__Pandoraea fibrosis--1||s__Paraburkholderia acidophila--1||s__Paraburkholderia terricola--1||s__Pectobacterium atrosepticum--1||s__Pseudomonas_A sp003488145--5||s__Pseudomonas_B psychrotolerans_B--1||s__Pseudomonas_E brassicae--2||s__Pseudomonas_E fluorescens_BU--1||s__SURF-16 sp016208225--1||s__Saccharibacillus endophyticus--1||s__Sulfurivermis sp002840095--1||s__UBA2658 sp018053145--1:evalue_avg=3.46000000005252e-48:evalue_max=3.46e-47:evalue_min=2.26e-77:evalue_std=1.094148070416414e-47:evalue_sum=3.46000000005252e-47:gapopen_avg=0.0:gapopen_max=0.0:gapopen_min=0.0:gapopen_std=0.0:gapopen_sum=0.0:gtdb_class_counter=:gtdb_domain_counter=:gtdb_family_counter=:gtdb_genus_counter=:gtdb_order_counter=:gtdb_phylum_counter=:gtdb_species_counter=:heptad_counter=MCP-34H--1||MCP-40H--15||MCP-44H--20:lbd_counter=:length_avg=133.0:length_max=149.0:length_min=111.0:length_std=17.191729277636835:length_sum=1330.0:mismatch_avg=19.0:mismatch_max=55.0:mismatch_min=3.0:mismatch_std=15.376750126227728:mismatch_sum=190.0:name=N2544:qcovhsp_avg=99.07000000000001:qcovhsp_max=100.0:qcovhsp_min=96.1:qcovhsp_std=1.2238827104297585:qcovhsp_sum=990.7:qend_avg=133.4:qend_max=149.0:qend_min=112.0:qend_std=16.860209567697154:qend_sum=1334.0:qstart_avg=1.4:qstart_max=2.0:qstart_min=1.0:qstart_std=0.5163977794943223:qstart_sum=14.0:ref_name_counter=RS_GCF_003056345.1_protein.faa_NZ_PYWB01000012.1_64@PF00015_full_PFAM.106.330--1||RS_GCF_004341625.1_protein.faa_NZ_SLZG01000042.1_20@PF00015_full_PFAM.107.339--2||RS_GCF_013426735.1_protein.faa_NZ_AP023275.1_119@PF00015_full_PFAM.105.338--2||RS_GCF_900110945.1_protein.faa_NZ_FOFL01000002.1_665@PF00015_full_PFAM.108.330--5:scovhsp_avg=58.71:scovhsp_max=66.5:scovhsp_min=50.0:scovhsp_std=7.221949567502916:scovhsp_sum=587.1:send_avg=174.1:send_max=191.0:send_min=149.0:send_std=18.99385865659389:send_sum=1741.0:sstart_avg=42.1:sstart_max=46.0:sstart_min=39.0:sstart_std=3.142893217686178:sstart_sum=421.0],(((RS_GCF_014205765.1_protein.faa_NZ_JACIIZ010000004.1_190@PF00015_full_PFAM.122.336:0.104227,((RS_GCF_007828045.1_protein.faa_NZ_VITN01000026.1_14@PF00015_full_PFAM.119.335:0.0120794,(RS_GCF_007828035.1_protein.faa_NZ_VITV01000003.1_212@PF00015_full_PFAM.120.335:5e-09,RS_GCF_000730165.1_protein.faa_NZ_CP022111.1_827@PF00015_full_PFAM.146.335:0.0114708)0.891:0.0105493[&&NHX:Sample_counter=:Type_counter=:capture_class_counter=:capture_domain_counter=:capture_family_counter=:capture_genus_counter=:capture_order_counter=:capture_phylum_counter=:capture_species_counter=:gtdb_class_counter=:gtdb_domain_counter=:gtdb_family_counter=:gtdb_genus_counter=:gtdb_order_counter=:gtdb_phylum_counter=:gtdb_species_counter=:heptad_counter=:lbd_counter=:name=N2549:ref_name_counter=])0.978:0.0433058[&&NHX:Sample_counter=:Type_counter=:capture_class_counter=:capture_domain_counter=:capture_family_counter=:capture_genus_counter=:capture_order_counter=:capture_phylum_counter=:capture_species_counter=:gtdb_class_counter=:gtdb_domain_counter=:gtdb_family_counter=:gtdb_genus_counter=:gtdb_order_counter=:gtdb_phylum_counter=:gtdb_species_counter=:heptad_counter=:lbd_counter=:name=N2550:ref_name_counter=],(RS_GCF_007827955.1_protein.faa_NZ_VITR01000004.1_179@PF00015_full_PFAM.118.340:0.0632493,RS_GCF_000333275.1_protein.faa_NZ_BACU01000248.1_8@PF00015_full_PFAM.135.345:0.0920837)0.241:0.0158922[&&NHX:Sample_counter=:Type_counter=:capture_class_counter=:capture_domain_counter=:capture_family_counter=:capture_genus_counter=:capture_order_counter=:capture_phylum_counter=:capture_species_counter=:gtdb_class_counter=:gtdb_domain_counter=:gtdb_family_counter=:gtdb_genus_counter=:gtdb_order_counter=:gtdb_phylum_counter=:gtdb_species_counter=:heptad_counter=:lbd_counter=:name=N2553:ref_name_counter=])0.781:0.0285856[&&NHX:Sample_counter=:Type_counter=:capture_class_counter=:capture_domain_counter=:capture_family_counter=:capture_genus_counter=:capture_order_counter=:capture_phylum_counter=:capture_species_counter=:gtdb_class_counter=:gtdb_domain_counter=:gtdb_family_counter=:gtdb_genus_counter=:gtdb_order_counter=:gtdb_phylum_counter=:gtdb_species_counter=:heptad_counter=:lbd_counter=:name=N2554:ref_name_counter=])0.975:0.0698571[&&NHX:Sample_counter=:Type_counter=:capture_class_counter=:capture_domain_counter=:capture_family_counter=:capture_genus_counter=:capture_order_counter=:capture_phylum_counter=:capture_species_counter=:gtdb_class_counter=:gtdb_domain_counter=:gtdb_family_counter=:gtdb_genus_counter=:gtdb_order_counter=:gtdb_phylum_counter=:gtdb_species_counter=:heptad_counter=:lbd_counter=:name=N2555:ref_name_counter=],(fc1ad3bc-e258-4107-9e8f-7736912ac9e8_3@MCPsignal.72.187:0.22659[&&NHX:Sample=rhizpot1:Type=capture:besthit=69.3:bitscore=140.0:capture_class=c__Eremiobacteria:capture_domain=d__Bacteria:capture_family=f__Baltobacteraceae:capture_genus=g__Elarobacter:capture_order=o__Baltobacterales:capture_phylum=p__Eremiobacterota:capture_species=s__Elarobacter beijerinckii:evalue=1.03e-42:gapopen=0.0:heptad=MCP-44H:length=114.0:mismatch=35.0:qcovhsp=99.1:qend=114.0:qstart=1.0:ref_name=RS_GCF_014643375.1_protein.faa_NZ_BMJJ01000002.1_145@PF00015_full_PFAM.106.326:scovhsp=51.8:send=154.0:sstart=41.0],(RS_GCF_014643375.1_protein.faa_NZ_BMJJ01000002.1_145@PF00015_full_PFAM.106.326:0.0405193,1b6f0aa5-6e8e-4ea2-808a-0e97ecc82dc5_6@MCPsignal.120.289:0.174265[&&NHX:Sample=rhizpot1:Type=capture:besthit=81.6:bitscore=211.0:capture_class=c__Clostridia:capture_domain=d__Bacteria:capture_family=f__Lachnospiraceae:capture_genus=g__CAG-791:capture_order=o__Lachnospirales:capture_phylum=p__Firmicutes_A:capture_species=s__CAG-791 sp900316855:evalue=1.1e-69:gapopen=1.0:heptad=MCP-44H:length=163.0:mismatch=29.0:qcovhsp=96.4:qend=166.0:qstart=4.0:ref_name=RS_GCF_014643375.1_protein.faa_NZ_BMJJ01000002.1_145@PF00015_full_PFAM.106.326:scovhsp=73.6:send=190.0:sstart=29.0])0.927:0.0813732[&&NHX:Sample_counter=rhizpot1--1:Type_counter=capture--1:besthit_avg=81.6:besthit_max=81.6:besthit_min=81.6:besthit_std=0:besthit_sum=81.6:bitscore_avg=211.0:bitscore_max=211.0:bitscore_min=211.0:bitscore_std=0:bitscore_sum=211.0:capture_class_counter=c__Clostridia--1:capture_domain_counter=d__Bacteria--1:capture_family_counter=f__Lachnospiraceae--1:capture_genus_counter=g__CAG-791--1:capture_order_counter=o__Lachnospirales--1:capture_phylum_counter=p__Firmicutes_A--1:capture_species_counter=s__CAG-791 sp900316855--1:evalue_avg=1.1e-69:evalue_max=1.1e-69:evalue_min=1.1e-69:evalue_std=0:evalue_sum=1.1e-69:gapopen_avg=1.0:gapopen_max=1.0:gapopen_min=1.0:gapopen_std=0:gapopen_sum=1.0:gtdb_class_counter=:gtdb_domain_counter=:gtdb_family_counter=:gtdb_genus_counter=:gtdb_order_counter=:gtdb_phylum_counter=:gtdb_species_counter=:heptad_counter=MCP-44H--1:lbd_counter=:length_avg=163.0:length_max=163.0:length_min=163.0:length_std=0:length_sum=163.0:mismatch_avg=29.0:mismatch_max=29.0:mismatch_min=29.0:mismatch_std=0:mismatch_sum=29.0:name=N2559:qcovhsp_avg=96.4:qcovhsp_max=96.4:qcovhsp_min=96.4:qcovhsp_std=0:qcovhsp_sum=96.4:qend_avg=166.0:qend_max=166.0:qend_min=166.0:qend_std=0:qend_sum=166.0:qstart_avg=4.0:qstart_max=4.0:qstart_min=4.0:qstart_std=0:qstart_sum=4.0:ref_name_counter=RS_GCF_014643375.1_protein.faa_NZ_BMJJ01000002.1_145@PF00015_full_PFAM.106.326--1:scovhsp_avg=73.6:scovhsp_max=73.6:scovhsp_min=73.6:scovhsp_std=0:scovhsp_sum=73.6:send_avg=190.0:send_max=190.0:send_min=190.0:send_std=0:send_sum=190.0:sstart_avg=29.0:sstart_max=29.0:sstart_min=29.0:sstart_std=0:sstart_sum=29.0])0.956:0.0874418[&&NHX:Sample_counter=rhizpot1--2:Type_counter=capture--2:besthit_avg=75.44999999999999:besthit_max=81.6:besthit_min=69.3:besthit_std=8.697413408594533:besthit_sum=150.89999999999998:bitscore_avg=175.5:bitscore_max=211.0:bitscore_min=140.0:bitscore_std=50.204581464244875:bitscore_sum=351.0:capture_class_counter=c__Clostridia--1||c__Eremiobacteria--1:capture_domain_counter=d__Bacteria--2:capture_family_counter=f__Baltobacteraceae--1||f__Lachnospiraceae--1:capture_genus_counter=g__CAG-791--1||g__Elarobacter--1:capture_order_counter=o__Baltobacterales--1||o__Lachnospirales--1:capture_phylum_counter=p__Eremiobacterota--1||p__Firmicutes_A--1:capture_species_counter=s__CAG-791 sp900316855--1||s__Elarobacter beijerinckii--1:evalue_avg=5.15e-43:evalue_max=1.03e-42:evalue_min=1.1e-69:evalue_std=7.283199846221439e-43:evalue_sum=1.03e-42:gapopen_avg=0.5:gapopen_max=1.0:gapopen_min=0.0:gapopen_std=0.7071067811865476:gapopen_sum=1.0:gtdb_class_counter=:gtdb_domain_counter=:gtdb_family_counter=:gtdb_genus_counter=:gtdb_order_counter=:gtdb_phylum_counter=:gtdb_species_counter=:heptad_counter=MCP-44H--2:lbd_counter=:length_avg=138.5:length_max=163.0:length_min=114.0:length_std=34.64823227814083:length_sum=277.0:mismatch_avg=32.0:mismatch_max=35.0:mismatch_min=29.0:mismatch_std=4.242640687119285:mismatch_sum=64.0:name=N2560:qcovhsp_avg=97.75:qcovhsp_max=99.1:qcovhsp_min=96.4:qcovhsp_std=1.9091883092036703:qcovhsp_sum=195.5:qend_avg=140.0:qend_max=166.0:qend_min=114.0:qend_std=36.76955262170047:qend_sum=280.0:qstart_avg=2.5:qstart_max=4.0:qstart_min=1.0:qstart_std=2.1213203435596424:qstart_sum=5.0:ref_name_counter=RS_GCF_014643375.1_protein.faa_NZ_BMJJ01000002.1_145@PF00015_full_PFAM.106.326--2:scovhsp_avg=62.699999999999996:scovhsp_max=73.6:scovhsp_min=51.8:scovhsp_std=15.414927829866734:scovhsp_sum=125.39999999999999:send_avg=172.0:send_max=190.0:send_min=154.0:send_std=25.45584412271571:send_sum=344.0:sstart_avg=35.0:sstart_max=41.0:sstart_min=29.0:sstart_std=8.48528137423857:sstart_sum=70.0])0.943:0.0699154[&&NHX:Sample_counter=rhizpot1--2:Type_counter=capture--2:besthit_avg=75.44999999999999:besthit_max=81.6:besthit_min=69.3:besthit_std=8.697413408594533:besthit_sum=150.89999999999998:bitscore_avg=175.5:bitscore_max=211.0:bitscore_min=140.0:bitscore_std=50.204581464244875:bitscore_sum=351.0:capture_class_counter=c__Clostridia--1||c__Eremiobacteria--1:capture_domain_counter=d__Bacteria--2:capture_family_counter=f__Baltobacteraceae--1||f__Lachnospiraceae--1:capture_genus_counter=g__CAG-791--1||g__Elarobacter--1:capture_order_counter=o__Baltobacterales--1||o__Lachnospirales--1:capture_phylum_counter=p__Eremiobacterota--1||p__Firmicutes_A--1:capture_species_counter=s__CAG-791 sp900316855--1||s__Elarobacter beijerinckii--1:evalue_avg=5.15e-43:evalue_max=1.03e-42:evalue_min=1.1e-69:evalue_std=7.283199846221439e-43:evalue_sum=1.03e-42:gapopen_avg=0.5:gapopen_max=1.0:gapopen_min=0.0:gapopen_std=0.7071067811865476:gapopen_sum=1.0:gtdb_class_counter=:gtdb_domain_counter=:gtdb_family_counter=:gtdb_genus_counter=:gtdb_order_counter=:gtdb_phylum_counter=:gtdb_species_counter=:heptad_counter=MCP-44H--2:lbd_counter=:length_avg=138.5:length_max=163.0:length_min=114.0:length_std=34.64823227814083:length_sum=277.0:mismatch_avg=32.0:mismatch_max=35.0:mismatch_min=29.0:mismatch_std=4.242640687119285:mismatch_sum=64.0:name=N2561:qcovhsp_avg=97.75:qcovhsp_max=99.1:qcovhsp_min=96.4:qcovhsp_std=1.9091883092036703:qcovhsp_sum=195.5:qend_avg=140.0:qend_max=166.0:qend_min=114.0:qend_std=36.76955262170047:qend_sum=280.0:qstart_avg=2.5:qstart_max=4.0:qstart_min=1.0:qstart_std=2.1213203435596424:qstart_sum=5.0:ref_name_counter=RS_GCF_014643375.1_protein.faa_NZ_BMJJ01000002.1_145@PF00015_full_PFAM.106.326--2:scovhsp_avg=62.699999999999996:scovhsp_max=73.6:scovhsp_min=51.8:scovhsp_std=15.414927829866734:scovhsp_sum=125.39999999999999:send_avg=172.0:send_max=190.0:send_min=154.0:send_std=25.45584412271571:send_sum=344.0:sstart_avg=35.0:sstart_max=41.0:sstart_min=29.0:sstart_std=8.48528137423857:sstart_sum=70.0],(RS_GCF_001425305.1_protein.faa_NZ_LMEE01000004.1_57@PF00015_full_PFAM.87.263:0.363755,(GB_GCA_004144935.1_protein.faa_SDZP01000193.1_1@PF00015_full_PFAM.126.323:0.246209,RS_GCF_003254705.1_protein.faa_NZ_QFYR01000001.1_1284@PF00015_full_PFAM.118.333:0.236515)0.853:0.0783636[&&NHX:Sample_counter=:Type_counter=:capture_class_counter=:capture_domain_counter=:capture_family_counter=:capture_genus_counter=:capture_order_counter=:capture_phylum_counter=:capture_species_counter=:gtdb_class_counter=:gtdb_domain_counter=:gtdb_family_counter=:gtdb_genus_counter=:gtdb_order_counter=:gtdb_phylum_counter=:gtdb_species_counter=:heptad_counter=:lbd_counter=:name=N2565:ref_name_counter=])0.714:0.034703[&&NHX:Sample_counter=:Type_counter=:capture_class_counter=:capture_domain_counter=:capture_family_counter=:capture_genus_counter=:capture_order_counter=:capture_phylum_counter=:capture_species_counter=:gtdb_class_counter=:gtdb_domain_counter=:gtdb_family_counter=:gtdb_genus_counter=:gtdb_order_counter=:gtdb_phylum_counter=:gtdb_species_counter=:heptad_counter=:lbd_counter=:name=N2566:ref_name_counter=])0.791:0.0282063[&&NHX:Sample_counter=rhizpot1--2:Type_counter=capture--2:besthit_avg=75.44999999999999:besthit_max=81.6:besthit_min=69.3:besthit_std=8.697413408594533:besthit_sum=150.89999999999998:bitscore_avg=175.5:bitscore_max=211.0:bitscore_min=140.0:bitscore_std=50.204581464244875:bitscore_sum=351.0:capture_class_counter=c__Clostridia--1||c__Eremiobacteria--1:capture_domain_counter=d__Bacteria--2:capture_family_counter=f__Baltobacteraceae--1||f__Lachnospiraceae--1:capture_genus_counter=g__CAG-791--1||g__Elarobacter--1:capture_order_counter=o__Baltobacterales--1||o__Lachnospirales--1:capture_phylum_counter=p__Eremiobacterota--1||p__Firmicutes_A--1:capture_species_counter=s__CAG-791 sp900316855--1||s__Elarobacter beijerinckii--1:evalue_avg=5.15e-43:evalue_max=1.03e-42:evalue_min=1.1e-69:evalue_std=7.283199846221439e-43:evalue_sum=1.03e-42:gapopen_avg=0.5:gapopen_max=1.0:gapopen_min=0.0:gapopen_std=0.7071067811865476:gapopen_sum=1.0:gtdb_class_counter=:gtdb_domain_counter=:gtdb_family_counter=:gtdb_genus_counter=:gtdb_order_counter=:gtdb_phylum_counter=:gtdb_species_counter=:heptad_counter=MCP-44H--2:lbd_counter=:length_avg=138.5:length_max=163.0:length_min=114.0:length_std=34.64823227814083:length_sum=277.0:mismatch_avg=32.0:mismatch_max=35.0:mismatch_min=29.0:mismatch_std=4.242640687119285:mismatch_sum=64.0:name=N2567:qcovhsp_avg=97.75:qcovhsp_max=99.1:qcovhsp_min=96.4:qcovhsp_std=1.9091883092036703:qcovhsp_sum=195.5:qend_avg=140.0:qend_max=166.0:qend_min=114.0:qend_std=36.76955262170047:qend_sum=280.0:qstart_avg=2.5:qstart_max=4.0:qstart_min=1.0:qstart_std=2.1213203435596424:qstart_sum=5.0:ref_name_counter=RS_GCF_014643375.1_protein.faa_NZ_BMJJ01000002.1_145@PF00015_full_PFAM.106.326--2:scovhsp_avg=62.699999999999996:scovhsp_max=73.6:scovhsp_min=51.8:scovhsp_std=15.414927829866734:scovhsp_sum=125.39999999999999:send_avg=172.0:send_max=190.0:send_min=154.0:send_std=25.45584412271571:send_sum=344.0:sstart_avg=35.0:sstart_max=41.0:sstart_min=29.0:sstart_std=8.48528137423857:sstart_sum=70.0])0.884:0.0209507[&&NHX:Sample_counter=rhizpot1--16||rhizpot2--4||rhizpot3--17||rhiztom3--1:Type_counter=capture--38:besthit_avg=84.69166666666668:besthit_max=97.3:besthit_min=63.1:besthit_std=10.388407729364262:besthit_sum=1016.3000000000001:bitscore_avg=190.75:bitscore_max=230.0:bitscore_min=140.0:bitscore_std=25.694445809445774:bitscore_sum=2289.0:capture_class_counter=c__Alphaproteobacteria--4||c__Bacilli--7||c__Clostridia--4||c__Desulfobulbia--1||c__Eremiobacteria--1||c__Gammaproteobacteria--17||c__Myxococcia--3||c__Spirochaetia--1:capture_domain_counter=d__Bacteria--38:capture_family_counter=f__Alkalispirochaetaceae--1||f__Bacillaceae_C--3||f__Baltobacteraceae--1||f__Burkholderiaceae--3||f__Chromobacteriaceae--1||f__Desulfurivibrionaceae--1||f__Devosiaceae--2||f__Dongiaceae--1||f__Enterobacteriaceae--1||f__Lachnospiraceae--2||f__Myxococcaceae--3||f__Oscillospiraceae--1||f__Paenibacillaceae--4||f__Pseudomonadaceae--9||f__Rhodocyclaceae--2||f__Ruminococcaceae--1||f__Stellaceae--1||f__Thiohalomonadaceae--1:capture_genus_counter=g__Alkalispirochaeta--1||g__Anaerotruncus--1||g__Aquitalea--1||g__Aromatoleum--1||g__Azonexus--1||g__Bacillus_AH--3||g__CAG-791--1||g__CAIXXC01--1||g__Cohnella--1||g__Cucumibacter--2||g__Dongia--1||g__Elarobacter--1||g__Myxococcus--3||g__Oribacterium--1||g__Paenibacillus--2||g__Pandoraea--1||g__Paraburkholderia--2||g__Pectobacterium--1||g__Pseudomonas_A--5||g__Pseudomonas_B--1||g__Pseudomonas_E--3||g__SURF-16--1||g__Saccharibacillus--1||g__Sulfurivermis--1||g__UBA2658--1:capture_order_counter=o__ATCC43930--1||o__Bacillales_B--3||o__Baltobacterales--1||o__Burkholderiales--6||o__DSM-27196--1||o__Desulfobulbales--1||o__Dongiales--1||o__Enterobacterales--1||o__Lachnospirales--2||o__Myxococcales--3||o__Oscillospirales--2||o__Paenibacillales--4||o__Pseudomonadales--9||o__Rhizobiales--2||o__Thiohalomonadales--1:capture_phylum_counter=p__Desulfobacterota--1||p__Eremiobacterota--1||p__Firmicutes--7||p__Firmicutes_A--4||p__Myxococcota--3||p__Proteobacteria--21||p__Spirochaetota--1:capture_species_counter=s__Alkalispirochaeta alkalica--1||s__Anaerotruncus colihominis--1||s__Aquitalea sp003693445--1||s__Aromatoleum sp000349945--1||s__Azonexus sp002425245--1||s__Bacillus_AH lentus--3||s__CAG-791 sp900316855--1||s__CAIXXC01 sp903923205--1||s__Cohnella sp003208555--1||s__Cucumibacter marinus--2||s__Dongia sp000620685--1||s__Elarobacter beijerinckii--1||s__Myxococcus sp017301635--3||s__Oribacterium sp900318695--1||s__Paenibacillus sp000758605--2||s__Pandoraea fibrosis--1||s__Paraburkholderia acidophila--1||s__Paraburkholderia terricola--1||s__Pectobacterium atrosepticum--1||s__Pseudomonas_A sp003488145--5||s__Pseudomonas_B psychrotolerans_B--1||s__Pseudomonas_E brassicae--2||s__Pseudomonas_E fluorescens_BU--1||s__SURF-16 sp016208225--1||s__Saccharibacillus endophyticus--1||s__Sulfurivermis sp002840095--1||s__UBA2658 sp018053145--1:evalue_avg=8.583621666666671e-44:evalue_max=1.03e-42:evalue_min=2.26e-77:evalue_std=2.973344807845193e-43:evalue_sum=1.0300346000000005e-42:gapopen_avg=0.08333333333333333:gapopen_max=1.0:gapopen_min=0.0:gapopen_std=0.28867513459481287:gapopen_sum=1.0:gtdb_class_counter=:gtdb_domain_counter=:gtdb_family_counter=:gtdb_genus_counter=:gtdb_order_counter=:gtdb_phylum_counter=:gtdb_species_counter=:heptad_counter=MCP-34H--1||MCP-40H--15||MCP-44H--22:lbd_counter=:length_avg=133.91666666666666:length_max=163.0:length_min=111.0:length_std=18.85571209972932:length_sum=1607.0:mismatch_avg=21.166666666666668:mismatch_max=55.0:mismatch_min=3.0:mismatch_std=14.855873239125652:mismatch_sum=254.0:name=N2568:qcovhsp_avg=98.85000000000001:qcovhsp_max=100.0:qcovhsp_min=96.1:qcovhsp_std=1.3494106457669177:qcovhsp_sum=1186.2:qend_avg=134.5:qend_max=166.0:qend_min=112.0:qend_std=19.028686478338674:qend_sum=1614.0:qstart_avg=1.5833333333333333:qstart_max=4.0:qstart_min=1.0:qstart_std=0.90033663737852:qstart_sum=19.0:ref_name_counter=RS_GCF_003056345.1_protein.faa_NZ_PYWB01000012.1_64@PF00015_full_PFAM.106.330--1||RS_GCF_004341625.1_protein.faa_NZ_SLZG01000042.1_20@PF00015_full_PFAM.107.339--2||RS_GCF_013426735.1_protein.faa_NZ_AP023275.1_119@PF00015_full_PFAM.105.338--2||RS_GCF_014643375.1_protein.faa_NZ_BMJJ01000002.1_145@PF00015_full_PFAM.106.326--2||RS_GCF_900110945.1_protein.faa_NZ_FOFL01000002.1_665@PF00015_full_PFAM.108.330--5:scovhsp_avg=59.375:scovhsp_max=73.6:scovhsp_min=50.0:scovhsp_std=8.166241485530536:scovhsp_sum=712.5:send_avg=173.75:send_max=191.0:send_min=149.0:send_std=18.83480820183736:send_sum=2085.0:sstart_avg=40.916666666666664:sstart_max=46.0:sstart_min=29.0:sstart_std=4.718596350097296:sstart_sum=491.0])0.804:0.0364906[&&NHX:Sample_counter=rhizpot1--80||rhizpot2--8||rhizpot3--59||rhiztom1--5||rhiztom2--3||rhiztom3--9:Type_counter=GTDB--13||capture--164:besthit_avg=86.97349397590361:besthit_max=99.3:besthit_min=60.1:besthit_std=10.000232733113098:besthit_sum=7218.799999999999:bitscore_avg=200.6987951807229:bitscore_max=252.0:bitscore_min=47.0:bitscore_std=36.86055957509659:bitscore_sum=16658.0:capture_class_counter=c__Alphaproteobacteria--15||c__Bacilli--9||c__Clostridia--9||c__Coriobacteriia--2||c__Desulfitobacteriia--2||c__Desulfobulbia--1||c__Desulfotomaculia--1||c__Desulfovibrionia--4||c__Desulfuromonadia--1||c__Eremiobacteria--1||c__Gammaproteobacteria--85||c__Magnetococcia--3||c__Myxococcia--4||c__Negativicutes--1||c__Nitrospiria--16||c__Peptococcia--1||c__Rhodothermia--1||c__Spirochaetia--1||c__Syntrophia--3||c__Thermoanaerobaculia--1||c__UBA10030--3:capture_domain_counter=d__Bacteria--164:capture_family_counter=f__Acetobacteraceae--1||f__Ahniellaceae--1||f__Alkalispirochaetaceae--1||f__Bacillaceae--1||f__Bacillaceae_C--3||f__Baltobacteraceae--1||f__Beijerinckiaceae--1||f__Burkholderiaceae--55||f__CACIAM-22H2--1||f__Cellvibrionaceae--1||f__Chromobacteriaceae--3||f__Dendrosporobacteraceae--1||f__Desulfitobacteriaceae--2||f__Desulfovibrionaceae--4||f__Desulfurivibrionaceae--1||f__Devosiaceae--2||f__Dongiaceae--1||f__Enterobacteriaceae--5||f__Gp7-AA8--1||f__JACQBW01--16||f__JADGAP01--1||f__Lachnospiraceae--6||f__Magnetaquicoccaceae--1||f__Myxococcaceae--4||f__Nap2-2B--1||f__Oscillospiraceae--2||f__Paenibacillaceae--4||f__Pseudomonadaceae--15||f__Rhizobiaceae--4||f__Rhodocyclaceae--2||f__Rubeoparvulaceae--1||f__Ruminococcaceae--1||f__SZUA-540--1||f__Salinibacteraceae--1||f__Smithellaceae--3||f__Sphingomonadaceae--3||f__Stellaceae--1||f__Steroidobacteraceae--2||f__Thiohalomonadaceae--1||f__UBA2279--2||f__UBA5745--1||f__UBA6906--1||f__UBA8363--1||f__UBA8401--2||f__Xanthobacteraceae--1:capture_genus_counter=g__46-80--1||g__Agrobacterium--2||g__Ahniella--1||g__Alkalispirochaeta--1||g__Anaerotruncus--1||g__Aquitalea--3||g__Aromatoleum--1||g__Azonexus--1||g__Bacillus--1||g__Bacillus_AH--3||g__Bradyrhizobium--1||g__Butyrivibrio--2||g__C-53--1||g__CAG-791--1||g__CAG-95--1||g__CAIXXC01--1||g__Cellvibrio--1||g__Citrobacter_B--1||g__Cohnella--1||g__Cucumibacter--2||g__Dendrosporobacter--1||g__Desulfovibrio--2||g__Dongia--1||g__Duganella--30||g__Elarobacter--1||g__Fen-1255--1||g__Gp7-AA10--1||g__Halodesulfovibrio--1||g__Herbaspirillum--1||g__JACQAF01--1||g__JACQBW01--16||g__JADGAP01--1||g__Kosakonia--1||g__LX47W--8||g__Lawsonibacter--1||g__Microvirga--1||g__Myxococcus--4||g__Neorhizobium--2||g__Novosphingobium--2||g__Oribacterium--1||g__PLLO--2||g__Paenibacillus--2||g__Pandoraea--1||g__Paraburkholderia--2||g__Pectobacterium--2||g__Pseudodesulfovibrio--1||g__Pseudomonas_A--5||g__Pseudomonas_B--1||g__Pseudomonas_E--9||g__RPQJ01--2||g__Rhodoferax--2||g__Roseomonas--1||g__Rubeoparvulum--1||g__Rubrivivax--6||g__Rugamonas--5||g__SURF-16--1||g__SZUA-540--1||g__Saccharibacillus--1||g__Salinibacter--1||g__Sphingomonas_I--1||g__Sulfurivermis--1||g__UBA2286--2||g__UBA2658--1||g__UBA8363--1||g__UBA8401--2||g__UBA8904--3||g__WMHbin3--1||g__WRMS01--1||g__Yersinia--1:capture_order_counter=o__ATCC43930--1||o__Acetobacterales--1||o__Bacillales--1||o__Bacillales_B--3||o__Baltobacterales--1||o__Burkholderiales--60||o__CACIAM-22H2--1||o__DRI-13--1||o__DSM-1736--1||o__DSM-27196--1||o__Desulfitobacteriales--2||o__Desulfobulbales--1||o__Desulfotomaculales--1||o__Desulfovibrionales--4||o__Desulfuromonadales--1||o__Dongiales--1||o__Enterobacterales--5||o__Gp7-AA8--1||o__JACQBW01--16||o__Lachnospirales--6||o__Magnetococcales--3||o__Myxococcales--4||o__OPB41--2||o__Oscillospirales--3||o__Paenibacillales--4||o__Pseudomonadales--16||o__Rhizobiales--8||o__Rhodothermales--1||o__Rubeoparvulales--1||o__Sphingomonadales--3||o__Steroidobacterales--2||o__Syntrophales--3||o__Thiohalomonadales--1||o__UBA10030--3||o__Xanthomonadales--1:capture_phylum_counter=p__Acidobacteriota--1||p__Actinobacteriota--2||p__Bacteroidota--4||p__Desulfobacterota--5||p__Desulfobacterota_I--4||p__Eremiobacterota--1||p__Firmicutes--9||p__Firmicutes_A--9||p__Firmicutes_B--4||p__Firmicutes_C--1||p__Myxococcota--4||p__Nitrospirota--16||p__Proteobacteria--103||p__Spirochaetota--1:capture_species_counter=s__46-80 sp002418775--1||s__Agrobacterium bohemicum--1||s__Agrobacterium rhizogenes_B--1||s__Ahniella affigens--1||s__Alkalispirochaeta alkalica--1||s__Anaerotruncus colihominis--1||s__Aquitalea sp003693445--3||s__Aromatoleum sp000349945--1||s__Azonexus sp002425245--1||s__Bacillus haynesii--1||s__Bacillus_AH lentus--3||s__Bradyrhizobium viridifuturi--1||s__Butyrivibrio sp000526935--2||s__C-53 sp003612525--1||s__CAG-791 sp900316855--1||s__CAG-95 sp910579425--1||s__CAIXXC01 sp903923205--1||s__Cellvibrio sp903858205--1||s__Citrobacter_B koseri--1||s__Cohnella sp003208555--1||s__Cucumibacter marinus--2||s__Dendrosporobacter sp003990955--1||s__Desulfovibrio porci--2||s__Dongia sp000620685--1||s__Duganella aceris--30||s__Elarobacter beijerinckii--1||s__Fen-1255 sp003154155--1||s__Gp7-AA10 sp003222375--1||s__Halodesulfovibrio sp003252375--1||s__Herbaspirillum sp000261365--1||s__JACQAF01 sp016195145--1||s__JACQBW01 sp016194305--16||s__JADGAP01 sp015231965--1||s__Kosakonia arachidis--1||s__LX47W sp014042355--7||s__LX47W sp014042365--1||s__Lawsonibacter sp910577805--1||s__Microvirga sp018069605--1||s__Myxococcus sp017301635--3||s__Myxococcus stipitatus--1||s__Neorhizobium cellulosilyticum--1||s__Neorhizobium sp902167985--1||s__Novosphingobium panipatense--2||s__Oribacterium sp900318695--1||s__PLLO sp017310645--2||s__Paenibacillus sp000758605--2||s__Pandoraea fibrosis--1||s__Paraburkholderia acidophila--1||s__Paraburkholderia terricola--1||s__Pectobacterium actinidiae--1||s__Pectobacterium atrosepticum--1||s__Pseudodesulfovibrio hydrargyri--1||s__Pseudomonas_A sp003488145--5||s__Pseudomonas_B psychrotolerans_B--1||s__Pseudomonas_E brassicae--3||s__Pseudomonas_E fluorescens_BU--1||s__Pseudomonas_E sp001269775--1||s__Pseudomonas_E sp900582625--4||s__RPQJ01 sp016705325--2||s__Rhodoferax sp008080595--2||s__Roseomonas aerilata--1||s__Rubeoparvulum massiliense--1||s__Rubrivivax sp904426505--6||s__Rugamonas rubra--5||s__SURF-16 sp016208225--1||s__SZUA-540 sp003250235--1||s__Saccharibacillus endophyticus--1||s__Salinibacter ruber--1||s__Sphingomonas_I sp013113735--1||s__Sulfurivermis sp002840095--1||s__UBA2286 sp002841355--2||s__UBA2658 sp018053145--1||s__UBA8363 sp015228815--1||s__UBA8401 sp013361065--2||s__UBA8904 sp002070455--3||s__WMHbin3 sp002753185--1||s__WRMS01 sp018434325--1||s__Yersinia pekkanenii--1:evalue_avg=3.072289156626506e-11:evalue_max=2.55e-09:evalue_min=3.69e-86:evalue_std=2.7989886297371045e-10:evalue_sum=2.55e-09:gapopen_avg=0.14457831325301204:gapopen_max=3.0:gapopen_min=0.0:gapopen_std=0.4453699509200032:gapopen_sum=12.0:gtdb_class_counter=c__Bacilli--4||c__Cyanobacteriia--1||c__Gammaproteobacteria--8:gtdb_domain_counter=d__Bacteria--13:gtdb_family_counter=f__Alteromonadaceae--8||f__Fictibacillaceae--1||f__Geitlerinemaceae--1||f__Jeotgalibacillaceae--3:gtdb_genus_counter=g__Aliiglaciecola--1||g__Alteromonas_F--1||g__Fictibacillus--1||g__Jeotgalibacillus--3||g__M269--1||g__Paraglaciecola--3||g__Phormidium_A--1||g__Psychrosphaera--1||g__Thalassotalea_C--1:gtdb_order_counter=o__Bacillales_B--3||o__Bacillales_G--1||o__Cyanobacteriales--1||o__Enterobacterales--8:gtdb_phylum_counter=p__Cyanobacteria--1||p__Firmicutes--4||p__Proteobacteria--8:gtdb_species_counter=s__Aliiglaciecola lipolytica_A--1||s__Alteromonas_F sp017368475--1||s__Fictibacillus halophilus--1||s__Jeotgalibacillus alimentarius--1||s__Jeotgalibacillus salarius--1||s__Jeotgalibacillus terrae--1||s__M269 sp004353515--1||s__Paraglaciecola arctica--1||s__Paraglaciecola arctica_B--1||s__Paraglaciecola sp009796765--1||s__Phormidium_A sp009846485--1||s__Psychrosphaera saromensis--1||s__Thalassotalea_C sp001913705--1:heptad_counter=MCP-24H--3||MCP-28H--2||MCP-34H--2||MCP-38H--1||MCP-40H--71||MCP-44H--97||MCP-52H--1:lbd_counter=:lca_tree=d__Bacteria:length_avg=135.3855421686747:length_max=163.0:length_min=27.0:length_std=20.2176156740584:length_sum=11237.0:mismatch_avg=17.59036144578313:mismatch_max=58.0:mismatch_min=1.0:mismatch_std=13.936297706715466:mismatch_sum=1460.0:name=N2569:qcovhsp_avg=99.13855421686748:qcovhsp_max=100.0:qcovhsp_min=95.5:qcovhsp_std=1.3800699280003992:qcovhsp_sum=8228.5:qend_avg=135.57831325301206:qend_max=166.0:qend_min=27.0:qend_std=20.194855950867428:qend_sum=11253.0:qstart_avg=1.2891566265060241:qstart_max=6.0:qstart_min=1.0:qstart_std=0.8044104109938595:qstart_sum=107.0:ref_name_counter=GB_GCA_016720685.1_protein.faa_JADKKC010000064.1_15@PF00015_full_PFAM.223.262--1||RS_GCF_000739015.1_protein.faa_NZ_JPUG01000065.1_90@PF00015_full_PFAM.136.336--15||RS_GCF_003056345.1_protein.faa_NZ_PYWB01000012.1_64@PF00015_full_PFAM.106.330--1||RS_GCF_003151255.1_protein.faa_NZ_CP029481.1_2425@PF00015_full_PFAM.15.255--1||RS_GCF_004341625.1_protein.faa_NZ_SLZG01000042.1_20@PF00015_full_PFAM.107.339--2||RS_GCF_009765775.1_protein.faa_NZ_LMUU01000140.1_1@PF00015_full_PFAM.55.252--1||RS_GCF_009848505.1_protein.faa_NZ_WWDL01000001.1_437@PF00015_full_PFAM.112.331--1||RS_GCF_013426735.1_protein.faa_NZ_AP023275.1_119@PF00015_full_PFAM.105.338--2||RS_GCF_014643375.1_protein.faa_NZ_BMJJ01000002.1_145@PF00015_full_PFAM.106.326--2||RS_GCF_014699075.1_protein.faa_NZ_JACXAB010000036.1_20@PF00015_full_PFAM.131.338--5||RS_GCF_016427565.1_protein.faa_NZ_JAELXT010000019.1_36@PF00015_full_PFAM.127.335--28||RS_GCF_016734765.1_protein.faa_NZ_JAERQE010000001.1_63@PF00015_full_PFAM.136.337--9||RS_GCF_016811235.1_protein.faa_NZ_JAFBID010000006.1_78@PF00015_full_PFAM.122.336--1||RS_GCF_016892765.1_protein.faa_NZ_JAFEMD010000006.1_11@PF00015_full_PFAM.123.338--7||RS_GCF_017824735.1_protein.faa_NZ_JAERQO010000001.1_232@PF00015_full_PFAM.259.429--1||RS_GCF_018383585.1_protein.faa_NZ_JAHAMK010000031.1_35@PF00015_full_PFAM.118.337--1||RS_GCF_900110945.1_protein.faa_NZ_FOFL01000002.1_665@PF00015_full_PFAM.108.330--5:scovhsp_avg=65.53132530120482:scovhsp_max=77.5:scovhsp_min=50.0:scovhsp_std=8.005256317567962:scovhsp_sum=5439.099999999999:send_avg=163.7710843373494:send_max=207.0:send_min=28.0:send_std=21.91186631474461:send_sum=13593.0:sstart_avg=29.44578313253012:sstart_max=72.0:sstart_min=2.0:sstart_std=13.515350813461394:sstart_sum=2444.0],((26f863fd-4ce0-413f-a514-30a5b4eb3c95_3@MCPsignal.198.342:0.325358[&&NHX:Sample=rhizpot3:Type=capture:besthit=61.1:bitscore=149.0:capture_class=c__Desulfovibrionia:capture_domain=d__Bacteria:capture_family=f__Desulfovibrionaceae:capture_genus=g__Solidesulfovibrio:capture_order=o__Desulfovibrionales:capture_phylum=p__Desulfobacterota_I:capture_species=s__Solidesulfovibrio magneticus_A:evalue=6.8e-46:gapopen=0.0:heptad=MCP-44H:length=144.0:mismatch=56.0:qcovhsp=100.0:qend=144.0:qstart=1.0:ref_name=RS_GCF_018069605.1_protein.faa_NZ_JAGPUP010000529.1_10@PF00015_full_PFAM.129.322:scovhsp=74.6:send=176.0:sstart=33.0],((RS_GCF_000744515.1_protein.faa_NZ_JQMC01000007.1_34@PF00015_full_PFAM.123.325:0.00831219,RS_GCF_900101455.1_protein.faa_NZ_FMZJ01000002.1_198@PF00015_full_PFAM.126.326:0.0170387)1:0.177966[&&NHX:Sample_counter=:Type_counter=:capture_class_counter=:capture_domain_counter=:capture_family_counter=:capture_genus_counter=:capture_order_counter=:capture_phylum_counter=:capture_species_counter=:gtdb_class_counter=:gtdb_domain_counter=:gtdb_family_counter=:gtdb_genus_counter=:gtdb_order_counter=:gtdb_phylum_counter=:gtdb_species_counter=:heptad_counter=:lbd_counter=:name=N2573:ref_name_counter=],(((GB_GCA_013822485.1_protein.faa_PNKO01000010.1_64@PF00015_full_PFAM.122.328:0.147758,GB_GCA_017745215.1_protein.faa_JAGHZV010000001.1_172@PF00015_full_PFAM.114.327:0.138151)0.344:0.0210458[&&NHX:Sample_counter=:Type_counter=:capture_class_counter=:capture_domain_counter=:capture_family_counter=:capture_genus_counter=:capture_order_counter=:capture_phylum_counter=:capture_species_counter=:gtdb_class_counter=:gtdb_domain_counter=:gtdb_family_counter=:gtdb_genus_counter=:gtdb_order_counter=:gtdb_phylum_counter=:gtdb_species_counter=:heptad_counter=:lbd_counter=:name=N2576:ref_name_counter=],(RS_GCF_017163935.1_protein.faa_NZ_JABVZR010000001.1_1508@PF00015_full_PFAM.59.263:0.457369,(04543561-5009-41d6-8227-919491e1d42f_3@MCPsignal.173.240:0.194662[&&NHX:Sample=rhizpot1:Type=capture:capture_class=c__Alphaproteobacteria:capture_domain=d__Bacteria:capture_family=f__Beijerinckiaceae:capture_genus=g__Methylobacterium:capture_order=o__Rhizobiales:capture_phylum=p__Proteobacteria:capture_species=s__Methylobacterium sp900112625:heptad=MCP-44H],((f97af625-16a6-5ea2-9b32-747a06122dbc_3@MCPsignal.53.118:5e-09[&&NHX:Sample=rhizpot1:Type=capture:capture_class=c__Clostridia:capture_domain=d__Bacteria:capture_family=f__Oscillospiraceae:capture_genus=g__ER4:capture_order=o__Oscillospirales:capture_phylum=p__Firmicutes_A:capture_species=s__ER4 sp015068395:heptad=MCP-24H],97399b49-75c9-55ce-b960-833846392a4a_4@MCPsignal.27.167:0.0310595[&&NHX:Sample=rhizpot1:Type=capture:besthit=65.0:bitscore=147.0:capture_class=c__Clostridia:capture_domain=d__Bacteria:capture_family=f__Oscillospiraceae:capture_genus=g__ER4:capture_order=o__Oscillospirales:capture_phylum=p__Firmicutes_A:capture_species=s__ER4 sp015068395:evalue=2.22e-45:gapopen=0.0:heptad=MCP-24H:length=140.0:mismatch=49.0:qcovhsp=100.0:qend=140.0:qstart=1.0:ref_name=RS_GCF_002002925.1_protein.faa_NZ_CP019511.1_647@PF00015_full_PFAM.135.326:scovhsp=73.3:send=149.0:sstart=10.0])0.973:0.180233[&&NHX:Sample_counter=rhizpot1--2:Type_counter=capture--2:besthit_avg=65.0:besthit_max=65.0:besthit_min=65.0:besthit_std=0:besthit_sum=65.0:bitscore_avg=147.0:bitscore_max=147.0:bitscore_min=147.0:bitscore_std=0:bitscore_sum=147.0:capture_class_counter=c__Clostridia--2:capture_domain_counter=d__Bacteria--2:capture_family_counter=f__Oscillospiraceae--2:capture_genus_counter=g__ER4--2:capture_order_counter=o__Oscillospirales--2:capture_phylum_counter=p__Firmicutes_A--2:capture_species_counter=s__ER4 sp015068395--2:evalue_avg=2.22e-45:evalue_max=2.22e-45:evalue_min=2.22e-45:evalue_std=0:evalue_sum=2.22e-45:gapopen_avg=0.0:gapopen_max=0.0:gapopen_min=0.0:gapopen_std=0:gapopen_sum=0.0:gtdb_class_counter=:gtdb_domain_counter=:gtdb_family_counter=:gtdb_genus_counter=:gtdb_order_counter=:gtdb_phylum_counter=:gtdb_species_counter=:heptad_counter=MCP-24H--2:lbd_counter=:length_avg=140.0:length_max=140.0:length_min=140.0:length_std=0:length_sum=140.0:mismatch_avg=49.0:mismatch_max=49.0:mismatch_min=49.0:mismatch_std=0:mismatch_sum=49.0:name=N2581:qcovhsp_avg=100.0:qcovhsp_max=100.0:qcovhsp_min=100.0:qcovhsp_std=0:qcovhsp_sum=100.0:qend_avg=140.0:qend_max=140.0:qend_min=140.0:qend_std=0:qend_sum=140.0:qstart_avg=1.0:qstart_max=1.0:qstart_min=1.0:qstart_std=0:qstart_sum=1.0:ref_name_counter=RS_GCF_002002925.1_protein.faa_NZ_CP019511.1_647@PF00015_full_PFAM.135.326--1:scovhsp_avg=73.3:scovhsp_max=73.3:scovhsp_min=73.3:scovhsp_std=0:scovhsp_sum=73.3:send_avg=149.0:send_max=149.0:send_min=149.0:send_std=0:send_sum=149.0:sstart_avg=10.0:sstart_max=10.0:sstart_min=10.0:sstart_std=0:sstart_sum=10.0],82693115-283c-4dd9-adbb-53d75f8fe3d6_2@MCPsignal.169.320:0.244648[&&NHX:Sample=rhizpot1:Type=capture:besthit=69.2:bitscore=164.0:capture_class=c__Holophagae:capture_domain=d__Bacteria:capture_family=f__Holophagaceae:capture_genus=g__Holophaga:capture_order=o__Holophagales:capture_phylum=p__Acidobacteriota:capture_species=s__Holophaga foetida:evalue=1.39e-51:gapopen=0.0:heptad=MCP-44H:length=146.0:mismatch=45.0:qcovhsp=96.7:qend=146.0:qstart=1.0:ref_name=RS_GCF_003958635.1_protein.faa_NZ_RSEK01000013.1_38@PF00015_full_PFAM.138.339:scovhsp=72.6:send=161.0:sstart=16.0])0.539:0.075024[&&NHX:Sample_counter=rhizpot1--3:Type_counter=capture--3:besthit_avg=67.1:besthit_max=69.2:besthit_min=65.0:besthit_std=2.9698484809835013:besthit_sum=134.2:bitscore_avg=155.5:bitscore_max=164.0:bitscore_min=147.0:bitscore_std=12.020815280171307:bitscore_sum=311.0:capture_class_counter=c__Clostridia--2||c__Holophagae--1:capture_domain_counter=d__Bacteria--3:capture_family_counter=f__Holophagaceae--1||f__Oscillospiraceae--2:capture_genus_counter=g__ER4--2||g__Holophaga--1:capture_order_counter=o__Holophagales--1||o__Oscillospirales--2:capture_phylum_counter=p__Acidobacteriota--1||p__Firmicutes_A--2:capture_species_counter=s__ER4 sp015068395--2||s__Holophaga foetida--1:evalue_avg=1.110000695e-45:evalue_max=2.22e-45:evalue_min=1.39e-51:evalue_std=1.5697760713557098e-45:evalue_sum=2.22000139e-45:gapopen_avg=0.0:gapopen_max=0.0:gapopen_min=0.0:gapopen_std=0.0:gapopen_sum=0.0:gtdb_class_counter=:gtdb_domain_counter=:gtdb_family_counter=:gtdb_genus_counter=:gtdb_order_counter=:gtdb_phylum_counter=:gtdb_species_counter=:heptad_counter=MCP-24H--2||MCP-44H--1:lbd_counter=:length_avg=143.0:length_max=146.0:length_min=140.0:length_std=4.242640687119285:length_sum=286.0:mismatch_avg=47.0:mismatch_max=49.0:mismatch_min=45.0:mismatch_std=2.8284271247461903:mismatch_sum=94.0:name=N2583:qcovhsp_avg=98.35:qcovhsp_max=100.0:qcovhsp_min=96.7:qcovhsp_std=2.333452377915605:qcovhsp_sum=196.7:qend_avg=143.0:qend_max=146.0:qend_min=140.0:qend_std=4.242640687119285:qend_sum=286.0:qstart_avg=1.0:qstart_max=1.0:qstart_min=1.0:qstart_std=0.0:qstart_sum=2.0:ref_name_counter=RS_GCF_002002925.1_protein.faa_NZ_CP019511.1_647@PF00015_full_PFAM.135.326--1||RS_GCF_003958635.1_protein.faa_NZ_RSEK01000013.1_38@PF00015_full_PFAM.138.339--1:scovhsp_avg=72.94999999999999:scovhsp_max=73.3:scovhsp_min=72.6:scovhsp_std=0.4949747468305853:scovhsp_sum=145.89999999999998:send_avg=155.0:send_max=161.0:send_min=149.0:send_std=8.48528137423857:send_sum=310.0:sstart_avg=13.0:sstart_max=16.0:sstart_min=10.0:sstart_std=4.242640687119285:sstart_sum=26.0])0.728:0.0318335[&&NHX:Sample_counter=rhizpot1--4:Type_counter=capture--4:besthit_avg=67.1:besthit_max=69.2:besthit_min=65.0:besthit_std=2.9698484809835013:besthit_sum=134.2:bitscore_avg=155.5:bitscore_max=164.0:bitscore_min=147.0:bitscore_std=12.020815280171307:bitscore_sum=311.0:capture_class_counter=c__Alphaproteobacteria--1||c__Clostridia--2||c__Holophagae--1:capture_domain_counter=d__Bacteria--4:capture_family_counter=f__Beijerinckiaceae--1||f__Holophagaceae--1||f__Oscillospiraceae--2:capture_genus_counter=g__ER4--2||g__Holophaga--1||g__Methylobacterium--1:capture_order_counter=o__Holophagales--1||o__Oscillospirales--2||o__Rhizobiales--1:capture_phylum_counter=p__Acidobacteriota--1||p__Firmicutes_A--2||p__Proteobacteria--1:capture_species_counter=s__ER4 sp015068395--2||s__Holophaga foetida--1||s__Methylobacterium sp900112625--1:evalue_avg=1.110000695e-45:evalue_max=2.22e-45:evalue_min=1.39e-51:evalue_std=1.5697760713557098e-45:evalue_sum=2.22000139e-45:gapopen_avg=0.0:gapopen_max=0.0:gapopen_min=0.0:gapopen_std=0.0:gapopen_sum=0.0:gtdb_class_counter=:gtdb_domain_counter=:gtdb_family_counter=:gtdb_genus_counter=:gtdb_order_counter=:gtdb_phylum_counter=:gtdb_species_counter=:heptad_counter=MCP-24H--2||MCP-44H--2:lbd_counter=:length_avg=143.0:length_max=146.0:length_min=140.0:length_std=4.242640687119285:length_sum=286.0:mismatch_avg=47.0:mismatch_max=49.0:mismatch_min=45.0:mismatch_std=2.8284271247461903:mismatch_sum=94.0:name=N2584:qcovhsp_avg=98.35:qcovhsp_max=100.0:qcovhsp_min=96.7:qcovhsp_std=2.333452377915605:qcovhsp_sum=196.7:qend_avg=143.0:qend_max=146.0:qend_min=140.0:qend_std=4.242640687119285:qend_sum=286.0:qstart_avg=1.0:qstart_max=1.0:qstart_min=1.0:qstart_std=0.0:qstart_sum=2.0:ref_name_counter=RS_GCF_002002925.1_protein.faa_NZ_CP019511.1_647@PF00015_full_PFAM.135.326--1||RS_GCF_003958635.1_protein.faa_NZ_RSEK01000013.1_38@PF00015_full_PFAM.138.339--1:scovhsp_avg=72.94999999999999:scovhsp_max=73.3:scovhsp_min=72.6:scovhsp_std=0.4949747468305853:scovhsp_sum=145.89999999999998:send_avg=155.0:send_max=161.0:send_min=149.0:send_std=8.48528137423857:send_sum=310.0:sstart_avg=13.0:sstart_max=16.0:sstart_min=10.0:sstart_std=4.242640687119285:sstart_sum=26.0])0.898:0.0787795[&&NHX:Sample_counter=rhizpot1--4:Type_counter=capture--4:besthit_avg=67.1:besthit_max=69.2:besthit_min=65.0:besthit_std=2.9698484809835013:besthit_sum=134.2:bitscore_avg=155.5:bitscore_max=164.0:bitscore_min=147.0:bitscore_std=12.020815280171307:bitscore_sum=311.0:capture_class_counter=c__Alphaproteobacteria--1||c__Clostridia--2||c__Holophagae--1:capture_domain_counter=d__Bacteria--4:capture_family_counter=f__Beijerinckiaceae--1||f__Holophagaceae--1||f__Oscillospiraceae--2:capture_genus_counter=g__ER4--2||g__Holophaga--1||g__Methylobacterium--1:capture_order_counter=o__Holophagales--1||o__Oscillospirales--2||o__Rhizobiales--1:capture_phylum_counter=p__Acidobacteriota--1||p__Firmicutes_A--2||p__Proteobacteria--1:capture_species_counter=s__ER4 sp015068395--2||s__Holophaga foetida--1||s__Methylobacterium sp900112625--1:evalue_avg=1.110000695e-45:evalue_max=2.22e-45:evalue_min=1.39e-51:evalue_std=1.5697760713557098e-45:evalue_sum=2.22000139e-45:gapopen_avg=0.0:gapopen_max=0.0:gapopen_min=0.0:gapopen_std=0.0:gapopen_sum=0.0:gtdb_class_counter=:gtdb_domain_counter=:gtdb_family_counter=:gtdb_genus_counter=:gtdb_order_counter=:gtdb_phylum_counter=:gtdb_species_counter=:heptad_counter=MCP-24H--2||MCP-44H--2:lbd_counter=:length_avg=143.0:length_max=146.0:length_min=140.0:length_std=4.242640687119285:length_sum=286.0:mismatch_avg=47.0:mismatch_max=49.0:mismatch_min=45.0:mismatch_std=2.8284271247461903:mismatch_sum=94.0:name=N2585:qcovhsp_avg=98.35:qcovhsp_max=100.0:qcovhsp_min=96.7:qcovhsp_std=2.333452377915605:qcovhsp_sum=196.7:qend_avg=143.0:qend_max=146.0:qend_min=140.0:qend_std=4.242640687119285:qend_sum=286.0:qstart_avg=1.0:qstart_max=1.0:qstart_min=1.0:qstart_std=0.0:qstart_sum=2.0:ref_name_counter=RS_GCF_002002925.1_protein.faa_NZ_CP019511.1_647@PF00015_full_PFAM.135.326--1||RS_GCF_003958635.1_protein.faa_NZ_RSEK01000013.1_38@PF00015_full_PFAM.138.339--1:scovhsp_avg=72.94999999999999:scovhsp_max=73.3:scovhsp_min=72.6:scovhsp_std=0.4949747468305853:scovhsp_sum=145.89999999999998:send_avg=155.0:send_max=161.0:send_min=149.0:send_std=8.48528137423857:send_sum=310.0:sstart_avg=13.0:sstart_max=16.0:sstart_min=10.0:sstart_std=4.242640687119285:sstart_sum=26.0])0.813:0.0179145[&&NHX:Sample_counter=rhizpot1--4:Type_counter=capture--4:besthit_avg=67.1:besthit_max=69.2:besthit_min=65.0:besthit_std=2.9698484809835013:besthit_sum=134.2:bitscore_avg=155.5:bitscore_max=164.0:bitscore_min=147.0:bitscore_std=12.020815280171307:bitscore_sum=311.0:capture_class_counter=c__Alphaproteobacteria--1||c__Clostridia--2||c__Holophagae--1:capture_domain_counter=d__Bacteria--4:capture_family_counter=f__Beijerinckiaceae--1||f__Holophagaceae--1||f__Oscillospiraceae--2:capture_genus_counter=g__ER4--2||g__Holophaga--1||g__Methylobacterium--1:capture_order_counter=o__Holophagales--1||o__Oscillospirales--2||o__Rhizobiales--1:capture_phylum_counter=p__Acidobacteriota--1||p__Firmicutes_A--2||p__Proteobacteria--1:capture_species_counter=s__ER4 sp015068395--2||s__Holophaga foetida--1||s__Methylobacterium sp900112625--1:evalue_avg=1.110000695e-45:evalue_max=2.22e-45:evalue_min=1.39e-51:evalue_std=1.5697760713557098e-45:evalue_sum=2.22000139e-45:gapopen_avg=0.0:gapopen_max=0.0:gapopen_min=0.0:gapopen_std=0.0:gapopen_sum=0.0:gtdb_class_counter=:gtdb_domain_counter=:gtdb_family_counter=:gtdb_genus_counter=:gtdb_order_counter=:gtdb_phylum_counter=:gtdb_species_counter=:heptad_counter=MCP-24H--2||MCP-44H--2:lbd_counter=:length_avg=143.0:length_max=146.0:length_min=140.0:length_std=4.242640687119285:length_sum=286.0:mismatch_avg=47.0:mismatch_max=49.0:mismatch_min=45.0:mismatch_std=2.8284271247461903:mismatch_sum=94.0:name=N2586:qcovhsp_avg=98.35:qcovhsp_max=100.0:qcovhsp_min=96.7:qcovhsp_std=2.333452377915605:qcovhsp_sum=196.7:qend_avg=143.0:qend_max=146.0:qend_min=140.0:qend_std=4.242640687119285:qend_sum=286.0:qstart_avg=1.0:qstart_max=1.0:qstart_min=1.0:qstart_std=0.0:qstart_sum=2.0:ref_name_counter=RS_GCF_002002925.1_protein.faa_NZ_CP019511.1_647@PF00015_full_PFAM.135.326--1||RS_GCF_003958635.1_protein.faa_NZ_RSEK01000013.1_38@PF00015_full_PFAM.138.339--1:scovhsp_avg=72.94999999999999:scovhsp_max=73.3:scovhsp_min=72.6:scovhsp_std=0.4949747468305853:scovhsp_sum=145.89999999999998:send_avg=155.0:send_max=161.0:send_min=149.0:send_std=8.48528137423857:send_sum=310.0:sstart_avg=13.0:sstart_max=16.0:sstart_min=10.0:sstart_std=4.242640687119285:sstart_sum=26.0],(((RS_GCF_009755815.1_protein.faa_NZ_WRPK01000017.1_21@PF00015_full_PFAM.128.321:0.251253,(((RS_GCF_004152845.1_protein.faa_NZ_SEON01000006.1_108@PF00015_full_PFAM.67.282:0.0586124,RS_GCF_008274695.1_protein.faa_NZ_VTOU01000001.1_142@PF00015_full_PFAM.28.251:0.197198)0.427:0.0188227[&&NHX:Sample_counter=:Type_counter=:capture_class_counter=:capture_domain_counter=:capture_family_counter=:capture_genus_counter=:capture_order_counter=:capture_phylum_counter=:capture_species_counter=:gtdb_class_counter=:gtdb_domain_counter=:gtdb_family_counter=:gtdb_genus_counter=:gtdb_order_counter=:gtdb_phylum_counter=:gtdb_species_counter=:heptad_counter=:lbd_counter=:name=N2590:ref_name_counter=],(((b8fa04f9-386f-522d-bdb6-eb4ccd46f588_6@MCPsignal.362.440:0.0275253[&&NHX:Sample=rhizpot3:Type=capture:capture_class=c__Brevinematia:capture_domain=d__Bacteria:capture_family=f__GWF1-51-8:capture_genus=g__GWF1-51-8:capture_order=o__Brevinematales:capture_phylum=p__Spirochaetota:capture_species=s__GWF1-51-8 sp013177895:heptad=MCP-34H],(RS_GCF_001658005.1_protein.faa_NZ_CP015987.1_949@PF00015_full_PFAM.125.346:0.00482143,59a90ad5-394b-4b1d-9788-a74dd63f245a_2@MCPsignal.257.351:5e-09[&&NHX:Sample=rhizpot3:Type=capture:capture_class=c__Bacilli:capture_domain=d__Bacteria:capture_family=f__Paenibacillaceae:capture_genus=g__Paenibacillus:capture_order=o__Paenibacillales:capture_phylum=p__Firmicutes:capture_species=s__Paenibacillus terrae_C:heptad=MCP-44H])0.763:0.0047391[&&NHX:Sample_counter=rhizpot3--1:Type_counter=capture--1:capture_class_counter=c__Bacilli--1:capture_domain_counter=d__Bacteria--1:capture_family_counter=f__Paenibacillaceae--1:capture_genus_counter=g__Paenibacillus--1:capture_order_counter=o__Paenibacillales--1:capture_phylum_counter=p__Firmicutes--1:capture_species_counter=s__Paenibacillus terrae_C--1:gtdb_class_counter=:gtdb_domain_counter=:gtdb_family_counter=:gtdb_genus_counter=:gtdb_order_counter=:gtdb_phylum_counter=:gtdb_species_counter=:heptad_counter=MCP-44H--1:lbd_counter=:name=N2594:ref_name_counter=])0.781:0.00574324[&&NHX:Sample_counter=rhizpot3--2:Type_counter=capture--2:capture_class_counter=c__Bacilli--1||c__Brevinematia--1:capture_domain_counter=d__Bacteria--2:capture_family_counter=f__GWF1-51-8--1||f__Paenibacillaceae--1:capture_genus_counter=g__GWF1-51-8--1||g__Paenibacillus--1:capture_order_counter=o__Brevinematales--1||o__Paenibacillales--1:capture_phylum_counter=p__Firmicutes--1||p__Spirochaetota--1:capture_species_counter=s__GWF1-51-8 sp013177895--1||s__Paenibacillus terrae_C--1:gtdb_class_counter=:gtdb_domain_counter=:gtdb_family_counter=:gtdb_genus_counter=:gtdb_order_counter=:gtdb_phylum_counter=:gtdb_species_counter=:heptad_counter=MCP-34H--1||MCP-44H--1:lbd_counter=:name=N2595:ref_name_counter=],(bd9b52db-c191-4ae3-89a4-b26f45b4e928_6@MCPsignal.39.180:5e-09,(d33ef51d-94dd-44c8-ab1c-0c7c1a7df4d2_1@MCPsignal.529.586:0.0296018[&&NHX:Sample=rhizpot1:Type=capture:capture_class=c__Campylobacteria:capture_domain=d__Bacteria:capture_family=f__Sulfurimonadaceae:capture_genus=g__Sulfuricurvum:capture_order=o__Campylobacterales:capture_phylum=p__Campylobacterota:capture_species=s__Sulfuricurvum sp002327465:heptad=MCP-44H],(5e34d4bb-772e-570c-8349-ff56443f6c2b_4@MCPsignal.51.207:5e-09[&&NHX:Sample=rhizpot3:Type=capture:capture_class=c__Gammaproteobacteria:capture_domain=d__Bacteria:capture_family=f__Burkholderiaceae:capture_genus=g__Paraburkholderia:capture_order=o__Burkholderiales:capture_phylum=p__Proteobacteria:capture_species=s__Paraburkholderia fungorum_B:heptad=MCP-44H],(8fb3877f-f1fd-472d-a6ed-201369806621_6@MCPsignal.669.772:0.00724448[&&NHX:Sample=rhizpot3:Type=capture:capture_class=c__Clostridia:capture_domain=d__Bacteria:capture_family=f__Lachnospiraceae:capture_genus=g__COE1:capture_order=o__Lachnospirales:capture_phylum=p__Firmicutes_A:capture_species=s__COE1 sp014239155:heptad=MCP-34H],(a48d3028-8841-4984-9765-34855bad47e9_3@MCPsignal.48.119:0.0357558,(68c8a17d-d5b9-415b-bed7-98e90ddfbe0d_1@MCPsignal.629.692:5e-09[&&NHX:Sample=rhizpot3:Type=capture:capture_class=c__Gammaproteobacteria:capture_domain=d__Bacteria:capture_family=f__Burkholderiaceae:capture_genus=g__Paraburkholderia:capture_order=o__Burkholderiales:capture_phylum=p__Proteobacteria:capture_species=s__Paraburkholderia fungorum_B:heptad=MCP-44H],(5be08820-f70a-4faf-89fc-4d7a7f4e8d29_5@MCPsignal.25.163:5e-09[&&NHX:Sample=rhizpot3:Type=capture:besthit=94.9:bitscore=223.0:capture_class=c__Gammaproteobacteria:capture_domain=d__Bacteria:capture_family=f__Burkholderiaceae:capture_genus=g__Paraburkholderia:capture_order=o__Burkholderiales:capture_phylum=p__Proteobacteria:capture_species=s__Paraburkholderia fungorum_B:evalue=9.27e-75:gapopen=0.0:heptad=MCP-44H:length=138.0:mismatch=7.0:qcovhsp=100.0:qend=138.0:qstart=1.0:ref_name=RS_GCF_001658005.1_protein.faa_NZ_CP015987.1_949@PF00015_full_PFAM.125.346:scovhsp=62.4:send=179.0:sstart=42.0],15811a99-2ddb-49af-b8ea-2772861a652b_2@MCPsignal.56.155:5e-09[&&NHX:Sample=rhizpot3:Type=capture:capture_class=c__Gammaproteobacteria:capture_domain=d__Bacteria:capture_family=f__Burkholderiaceae:capture_genus=g__Paraburkholderia:capture_order=o__Burkholderiales:capture_phylum=p__Proteobacteria:capture_species=s__Paraburkholderia fungorum_B:heptad=MCP-44H])0:5e-09[&&NHX:Sample_counter=rhizpot3--2:Type_counter=capture--2:besthit_avg=94.9:besthit_max=94.9:besthit_min=94.9:besthit_std=0:besthit_sum=94.9:bitscore_avg=223.0:bitscore_max=223.0:bitscore_min=223.0:bitscore_std=0:bitscore_sum=223.0:capture_class_counter=c__Gammaproteobacteria--2:capture_domain_counter=d__Bacteria--2:capture_family_counter=f__Burkholderiaceae--2:capture_genus_counter=g__Paraburkholderia--2:capture_order_counter=o__Burkholderiales--2:capture_phylum_counter=p__Proteobacteria--2:capture_species_counter=s__Paraburkholderia fungorum_B--2:evalue_avg=9.27e-75:evalue_max=9.27e-75:evalue_min=9.27e-75:evalue_std=0:evalue_sum=9.27e-75:gapopen_avg=0.0:gapopen_max=0.0:gapopen_min=0.0:gapopen_std=0:gapopen_sum=0.0:gtdb_class_counter=:gtdb_domain_counter=:gtdb_family_counter=:gtdb_genus_counter=:gtdb_order_counter=:gtdb_phylum_counter=:gtdb_species_counter=:heptad_counter=MCP-44H--2:lbd_counter=:length_avg=138.0:length_max=138.0:length_min=138.0:length_std=0:length_sum=138.0:mismatch_avg=7.0:mismatch_max=7.0:mismatch_min=7.0:mismatch_std=0:mismatch_sum=7.0:name=N2604:qcovhsp_avg=100.0:qcovhsp_max=100.0:qcovhsp_min=100.0:qcovhsp_std=0:qcovhsp_sum=100.0:qend_avg=138.0:qend_max=138.0:qend_min=138.0:qend_std=0:qend_sum=138.0:qstart_avg=1.0:qstart_max=1.0:qstart_min=1.0:qstart_std=0:qstart_sum=1.0:ref_name_counter=RS_GCF_001658005.1_protein.faa_NZ_CP015987.1_949@PF00015_full_PFAM.125.346--1:scovhsp_avg=62.4:scovhsp_max=62.4:scovhsp_min=62.4:scovhsp_std=0:scovhsp_sum=62.4:send_avg=179.0:send_max=179.0:send_min=179.0:send_std=0:send_sum=179.0:sstart_avg=42.0:sstart_max=42.0:sstart_min=42.0:sstart_std=0:sstart_sum=42.0])0:5e-09[&&NHX:Sample_counter=rhizpot3--3:Type_counter=capture--3:besthit_avg=94.9:besthit_max=94.9:besthit_min=94.9:besthit_std=0:besthit_sum=94.9:bitscore_avg=223.0:bitscore_max=223.0:bitscore_min=223.0:bitscore_std=0:bitscore_sum=223.0:capture_class_counter=c__Gammaproteobacteria--3:capture_domain_counter=d__Bacteria--3:capture_family_counter=f__Burkholderiaceae--3:capture_genus_counter=g__Paraburkholderia--3:capture_order_counter=o__Burkholderiales--3:capture_phylum_counter=p__Proteobacteria--3:capture_species_counter=s__Paraburkholderia fungorum_B--3:evalue_avg=9.27e-75:evalue_max=9.27e-75:evalue_min=9.27e-75:evalue_std=0:evalue_sum=9.27e-75:gapopen_avg=0.0:gapopen_max=0.0:gapopen_min=0.0:gapopen_std=0:gapopen_sum=0.0:gtdb_class_counter=:gtdb_domain_counter=:gtdb_family_counter=:gtdb_genus_counter=:gtdb_order_counter=:gtdb_phylum_counter=:gtdb_species_counter=:heptad_counter=MCP-44H--3:lbd_counter=:length_avg=138.0:length_max=138.0:length_min=138.0:length_std=0:length_sum=138.0:mismatch_avg=7.0:mismatch_max=7.0:mismatch_min=7.0:mismatch_std=0:mismatch_sum=7.0:name=N2605:qcovhsp_avg=100.0:qcovhsp_max=100.0:qcovhsp_min=100.0:qcovhsp_std=0:qcovhsp_sum=100.0:qend_avg=138.0:qend_max=138.0:qend_min=138.0:qend_std=0:qend_sum=138.0:qstart_avg=1.0:qstart_max=1.0:qstart_min=1.0:qstart_std=0:qstart_sum=1.0:ref_name_counter=RS_GCF_001658005.1_protein.faa_NZ_CP015987.1_949@PF00015_full_PFAM.125.346--1:scovhsp_avg=62.4:scovhsp_max=62.4:scovhsp_min=62.4:scovhsp_std=0:scovhsp_sum=62.4:send_avg=179.0:send_max=179.0:send_min=179.0:send_std=0:send_sum=179.0:sstart_avg=42.0:sstart_max=42.0:sstart_min=42.0:sstart_std=0:sstart_sum=42.0])0:6e-09[&&NHX:Sample_counter=rhizpot3--3:Type_counter=capture--3:besthit_avg=94.9:besthit_max=94.9:besthit_min=94.9:besthit_std=0:besthit_sum=94.9:bitscore_avg=223.0:bitscore_max=223.0:bitscore_min=223.0:bitscore_std=0:bitscore_sum=223.0:capture_class_counter=c__Gammaproteobacteria--3:capture_domain_counter=d__Bacteria--3:capture_family_counter=f__Burkholderiaceae--3:capture_genus_counter=g__Paraburkholderia--3:capture_order_counter=o__Burkholderiales--3:capture_phylum_counter=p__Proteobacteria--3:capture_species_counter=s__Paraburkholderia fungorum_B--3:evalue_avg=9.27e-75:evalue_max=9.27e-75:evalue_min=9.27e-75:evalue_std=0:evalue_sum=9.27e-75:gapopen_avg=0.0:gapopen_max=0.0:gapopen_min=0.0:gapopen_std=0:gapopen_sum=0.0:gtdb_class_counter=:gtdb_domain_counter=:gtdb_family_counter=:gtdb_genus_counter=:gtdb_order_counter=:gtdb_phylum_counter=:gtdb_species_counter=:heptad_counter=MCP-44H--3:lbd_counter=:length_avg=138.0:length_max=138.0:length_min=138.0:length_std=0:length_sum=138.0:mismatch_avg=7.0:mismatch_max=7.0:mismatch_min=7.0:mismatch_std=0:mismatch_sum=7.0:name=N2606:qcovhsp_avg=100.0:qcovhsp_max=100.0:qcovhsp_min=100.0:qcovhsp_std=0:qcovhsp_sum=100.0:qend_avg=138.0:qend_max=138.0:qend_min=138.0:qend_std=0:qend_sum=138.0:qstart_avg=1.0:qstart_max=1.0:qstart_min=1.0:qstart_std=0:qstart_sum=1.0:ref_name_counter=RS_GCF_001658005.1_protein.faa_NZ_CP015987.1_949@PF00015_full_PFAM.125.346--1:scovhsp_avg=62.4:scovhsp_max=62.4:scovhsp_min=62.4:scovhsp_std=0:scovhsp_sum=62.4:send_avg=179.0:send_max=179.0:send_min=179.0:send_std=0:send_sum=179.0:sstart_avg=42.0:sstart_max=42.0:sstart_min=42.0:sstart_std=0:sstart_sum=42.0])0:5e-09[&&NHX:Sample_counter=rhizpot3--4:Type_counter=capture--4:besthit_avg=94.9:besthit_max=94.9:besthit_min=94.9:besthit_std=0:besthit_sum=94.9:bitscore_avg=223.0:bitscore_max=223.0:bitscore_min=223.0:bitscore_std=0:bitscore_sum=223.0:capture_class_counter=c__Clostridia--1||c__Gammaproteobacteria--3:capture_domain_counter=d__Bacteria--4:capture_family_counter=f__Burkholderiaceae--3||f__Lachnospiraceae--1:capture_genus_counter=g__COE1--1||g__Paraburkholderia--3:capture_order_counter=o__Burkholderiales--3||o__Lachnospirales--1:capture_phylum_counter=p__Firmicutes_A--1||p__Proteobacteria--3:capture_species_counter=s__COE1 sp014239155--1||s__Paraburkholderia fungorum_B--3:evalue_avg=9.27e-75:evalue_max=9.27e-75:evalue_min=9.27e-75:evalue_std=0:evalue_sum=9.27e-75:gapopen_avg=0.0:gapopen_max=0.0:gapopen_min=0.0:gapopen_std=0:gapopen_sum=0.0:gtdb_class_counter=:gtdb_domain_counter=:gtdb_family_counter=:gtdb_genus_counter=:gtdb_order_counter=:gtdb_phylum_counter=:gtdb_species_counter=:heptad_counter=MCP-34H--1||MCP-44H--3:lbd_counter=:length_avg=138.0:length_max=138.0:length_min=138.0:length_std=0:length_sum=138.0:mismatch_avg=7.0:mismatch_max=7.0:mismatch_min=7.0:mismatch_std=0:mismatch_sum=7.0:name=N2607:qcovhsp_avg=100.0:qcovhsp_max=100.0:qcovhsp_min=100.0:qcovhsp_std=0:qcovhsp_sum=100.0:qend_avg=138.0:qend_max=138.0:qend_min=138.0:qend_std=0:qend_sum=138.0:qstart_avg=1.0:qstart_max=1.0:qstart_min=1.0:qstart_std=0:qstart_sum=1.0:ref_name_counter=RS_GCF_001658005.1_protein.faa_NZ_CP015987.1_949@PF00015_full_PFAM.125.346--1:scovhsp_avg=62.4:scovhsp_max=62.4:scovhsp_min=62.4:scovhsp_std=0:scovhsp_sum=62.4:send_avg=179.0:send_max=179.0:send_min=179.0:send_std=0:send_sum=179.0:sstart_avg=42.0:sstart_max=42.0:sstart_min=42.0:sstart_std=0:sstart_sum=42.0])0.385:5e-09[&&NHX:Sample_counter=rhizpot3--5:Type_counter=capture--5:besthit_avg=94.9:besthit_max=94.9:besthit_min=94.9:besthit_std=0:besthit_sum=94.9:bitscore_avg=223.0:bitscore_max=223.0:bitscore_min=223.0:bitscore_std=0:bitscore_sum=223.0:capture_class_counter=c__Clostridia--1||c__Gammaproteobacteria--4:capture_domain_counter=d__Bacteria--5:capture_family_counter=f__Burkholderiaceae--4||f__Lachnospiraceae--1:capture_genus_counter=g__COE1--1||g__Paraburkholderia--4:capture_order_counter=o__Burkholderiales--4||o__Lachnospirales--1:capture_phylum_counter=p__Firmicutes_A--1||p__Proteobacteria--4:capture_species_counter=s__COE1 sp014239155--1||s__Paraburkholderia fungorum_B--4:evalue_avg=9.27e-75:evalue_max=9.27e-75:evalue_min=9.27e-75:evalue_std=0:evalue_sum=9.27e-75:gapopen_avg=0.0:gapopen_max=0.0:gapopen_min=0.0:gapopen_std=0:gapopen_sum=0.0:gtdb_class_counter=:gtdb_domain_counter=:gtdb_family_counter=:gtdb_genus_counter=:gtdb_order_counter=:gtdb_phylum_counter=:gtdb_species_counter=:heptad_counter=MCP-34H--1||MCP-44H--4:lbd_counter=:length_avg=138.0:length_max=138.0:length_min=138.0:length_std=0:length_sum=138.0:mismatch_avg=7.0:mismatch_max=7.0:mismatch_min=7.0:mismatch_std=0:mismatch_sum=7.0:name=N2608:qcovhsp_avg=100.0:qcovhsp_max=100.0:qcovhsp_min=100.0:qcovhsp_std=0:qcovhsp_sum=100.0:qend_avg=138.0:qend_max=138.0:qend_min=138.0:qend_std=0:qend_sum=138.0:qstart_avg=1.0:qstart_max=1.0:qstart_min=1.0:qstart_std=0:qstart_sum=1.0:ref_name_counter=RS_GCF_001658005.1_protein.faa_NZ_CP015987.1_949@PF00015_full_PFAM.125.346--1:scovhsp_avg=62.4:scovhsp_max=62.4:scovhsp_min=62.4:scovhsp_std=0:scovhsp_sum=62.4:send_avg=179.0:send_max=179.0:send_min=179.0:send_std=0:send_sum=179.0:sstart_avg=42.0:sstart_max=42.0:sstart_min=42.0:sstart_std=0:sstart_sum=42.0])0:5e-09[&&NHX:Sample_counter=rhizpot1--1||rhizpot3--5:Type_counter=capture--6:besthit_avg=94.9:besthit_max=94.9:besthit_min=94.9:besthit_std=0:besthit_sum=94.9:bitscore_avg=223.0:bitscore_max=223.0:bitscore_min=223.0:bitscore_std=0:bitscore_sum=223.0:capture_class_counter=c__Campylobacteria--1||c__Clostridia--1||c__Gammaproteobacteria--4:capture_domain_counter=d__Bacteria--6:capture_family_counter=f__Burkholderiaceae--4||f__Lachnospiraceae--1||f__Sulfurimonadaceae--1:capture_genus_counter=g__COE1--1||g__Paraburkholderia--4||g__Sulfuricurvum--1:capture_order_counter=o__Burkholderiales--4||o__Campylobacterales--1||o__Lachnospirales--1:capture_phylum_counter=p__Campylobacterota--1||p__Firmicutes_A--1||p__Proteobacteria--4:capture_species_counter=s__COE1 sp014239155--1||s__Paraburkholderia fungorum_B--4||s__Sulfuricurvum sp002327465--1:evalue_avg=9.27e-75:evalue_max=9.27e-75:evalue_min=9.27e-75:evalue_std=0:evalue_sum=9.27e-75:gapopen_avg=0.0:gapopen_max=0.0:gapopen_min=0.0:gapopen_std=0:gapopen_sum=0.0:gtdb_class_counter=:gtdb_domain_counter=:gtdb_family_counter=:gtdb_genus_counter=:gtdb_order_counter=:gtdb_phylum_counter=:gtdb_species_counter=:heptad_counter=MCP-34H--1||MCP-44H--5:lbd_counter=:length_avg=138.0:length_max=138.0:length_min=138.0:length_std=0:length_sum=138.0:mismatch_avg=7.0:mismatch_max=7.0:mismatch_min=7.0:mismatch_std=0:mismatch_sum=7.0:name=N2609:qcovhsp_avg=100.0:qcovhsp_max=100.0:qcovhsp_min=100.0:qcovhsp_std=0:qcovhsp_sum=100.0:qend_avg=138.0:qend_max=138.0:qend_min=138.0:qend_std=0:qend_sum=138.0:qstart_avg=1.0:qstart_max=1.0:qstart_min=1.0:qstart_std=0:qstart_sum=1.0:ref_name_counter=RS_GCF_001658005.1_protein.faa_NZ_CP015987.1_949@PF00015_full_PFAM.125.346--1:scovhsp_avg=62.4:scovhsp_max=62.4:scovhsp_min=62.4:scovhsp_std=0:scovhsp_sum=62.4:send_avg=179.0:send_max=179.0:send_min=179.0:send_std=0:send_sum=179.0:sstart_avg=42.0:sstart_max=42.0:sstart_min=42.0:sstart_std=0:sstart_sum=42.0])0.887:0.0147531[&&NHX:Sample_counter=rhizpot1--1||rhizpot3--5:Type_counter=capture--6:besthit_avg=94.9:besthit_max=94.9:besthit_min=94.9:besthit_std=0:besthit_sum=94.9:bitscore_avg=223.0:bitscore_max=223.0:bitscore_min=223.0:bitscore_std=0:bitscore_sum=223.0:capture_class_counter=c__Campylobacteria--1||c__Clostridia--1||c__Gammaproteobacteria--4:capture_domain_counter=d__Bacteria--6:capture_family_counter=f__Burkholderiaceae--4||f__Lachnospiraceae--1||f__Sulfurimonadaceae--1:capture_genus_counter=g__COE1--1||g__Paraburkholderia--4||g__Sulfuricurvum--1:capture_order_counter=o__Burkholderiales--4||o__Campylobacterales--1||o__Lachnospirales--1:capture_phylum_counter=p__Campylobacterota--1||p__Firmicutes_A--1||p__Proteobacteria--4:capture_species_counter=s__COE1 sp014239155--1||s__Paraburkholderia fungorum_B--4||s__Sulfuricurvum sp002327465--1:evalue_avg=9.27e-75:evalue_max=9.27e-75:evalue_min=9.27e-75:evalue_std=0:evalue_sum=9.27e-75:gapopen_avg=0.0:gapopen_max=0.0:gapopen_min=0.0:gapopen_std=0:gapopen_sum=0.0:gtdb_class_counter=:gtdb_domain_counter=:gtdb_family_counter=:gtdb_genus_counter=:gtdb_order_counter=:gtdb_phylum_counter=:gtdb_species_counter=:heptad_counter=MCP-34H--1||MCP-44H--5:lbd_counter=:length_avg=138.0:length_max=138.0:length_min=138.0:length_std=0:length_sum=138.0:mismatch_avg=7.0:mismatch_max=7.0:mismatch_min=7.0:mismatch_std=0:mismatch_sum=7.0:name=N2610:qcovhsp_avg=100.0:qcovhsp_max=100.0:qcovhsp_min=100.0:qcovhsp_std=0:qcovhsp_sum=100.0:qend_avg=138.0:qend_max=138.0:qend_min=138.0:qend_std=0:qend_sum=138.0:qstart_avg=1.0:qstart_max=1.0:qstart_min=1.0:qstart_std=0:qstart_sum=1.0:ref_name_counter=RS_GCF_001658005.1_protein.faa_NZ_CP015987.1_949@PF00015_full_PFAM.125.346--1:scovhsp_avg=62.4:scovhsp_max=62.4:scovhsp_min=62.4:scovhsp_std=0:scovhsp_sum=62.4:send_avg=179.0:send_max=179.0:send_min=179.0:send_std=0:send_sum=179.0:sstart_avg=42.0:sstart_max=42.0:sstart_min=42.0:sstart_std=0:sstart_sum=42.0])0.998:0.101063[&&NHX:Sample_counter=rhizpot1--1||rhizpot3--7:Type_counter=capture--8:besthit_avg=94.9:besthit_max=94.9:besthit_min=94.9:besthit_std=0:besthit_sum=94.9:bitscore_avg=223.0:bitscore_max=223.0:bitscore_min=223.0:bitscore_std=0:bitscore_sum=223.0:capture_class_counter=c__Bacilli--1||c__Brevinematia--1||c__Campylobacteria--1||c__Clostridia--1||c__Gammaproteobacteria--4:capture_domain_counter=d__Bacteria--8:capture_family_counter=f__Burkholderiaceae--4||f__GWF1-51-8--1||f__Lachnospiraceae--1||f__Paenibacillaceae--1||f__Sulfurimonadaceae--1:capture_genus_counter=g__COE1--1||g__GWF1-51-8--1||g__Paenibacillus--1||g__Paraburkholderia--4||g__Sulfuricurvum--1:capture_order_counter=o__Brevinematales--1||o__Burkholderiales--4||o__Campylobacterales--1||o__Lachnospirales--1||o__Paenibacillales--1:capture_phylum_counter=p__Campylobacterota--1||p__Firmicutes--1||p__Firmicutes_A--1||p__Proteobacteria--4||p__Spirochaetota--1:capture_species_counter=s__COE1 sp014239155--1||s__GWF1-51-8 sp013177895--1||s__Paenibacillus terrae_C--1||s__Paraburkholderia fungorum_B--4||s__Sulfuricurvum sp002327465--1:evalue_avg=9.27e-75:evalue_max=9.27e-75:evalue_min=9.27e-75:evalue_std=0:evalue_sum=9.27e-75:gapopen_avg=0.0:gapopen_max=0.0:gapopen_min=0.0:gapopen_std=0:gapopen_sum=0.0:gtdb_class_counter=:gtdb_domain_counter=:gtdb_family_counter=:gtdb_genus_counter=:gtdb_order_counter=:gtdb_phylum_counter=:gtdb_species_counter=:heptad_counter=MCP-34H--2||MCP-44H--6:lbd_counter=:length_avg=138.0:length_max=138.0:length_min=138.0:length_std=0:length_sum=138.0:mismatch_avg=7.0:mismatch_max=7.0:mismatch_min=7.0:mismatch_std=0:mismatch_sum=7.0:name=N2611:qcovhsp_avg=100.0:qcovhsp_max=100.0:qcovhsp_min=100.0:qcovhsp_std=0:qcovhsp_sum=100.0:qend_avg=138.0:qend_max=138.0:qend_min=138.0:qend_std=0:qend_sum=138.0:qstart_avg=1.0:qstart_max=1.0:qstart_min=1.0:qstart_std=0:qstart_sum=1.0:ref_name_counter=RS_GCF_001658005.1_protein.faa_NZ_CP015987.1_949@PF00015_full_PFAM.125.346--1:scovhsp_avg=62.4:scovhsp_max=62.4:scovhsp_min=62.4:scovhsp_std=0:scovhsp_sum=62.4:send_avg=179.0:send_max=179.0:send_min=179.0:send_std=0:send_sum=179.0:sstart_avg=42.0:sstart_max=42.0:sstart_min=42.0:sstart_std=0:sstart_sum=42.0],RS_GCF_000412635.1_protein.faa_NZ_ASTG01000003.1_66@PF00015_full_PFAM.117.297:0.127278)0.831:0.0170703[&&NHX:Sample_counter=rhizpot1--1||rhizpot3--7:Type_counter=capture--8:besthit_avg=94.9:besthit_max=94.9:besthit_min=94.9:besthit_std=0:besthit_sum=94.9:bitscore_avg=223.0:bitscore_max=223.0:bitscore_min=223.0:bitscore_std=0:bitscore_sum=223.0:capture_class_counter=c__Bacilli--1||c__Brevinematia--1||c__Campylobacteria--1||c__Clostridia--1||c__Gammaproteobacteria--4:capture_domain_counter=d__Bacteria--8:capture_family_counter=f__Burkholderiaceae--4||f__GWF1-51-8--1||f__Lachnospiraceae--1||f__Paenibacillaceae--1||f__Sulfurimonadaceae--1:capture_genus_counter=g__COE1--1||g__GWF1-51-8--1||g__Paenibacillus--1||g__Paraburkholderia--4||g__Sulfuricurvum--1:capture_order_counter=o__Brevinematales--1||o__Burkholderiales--4||o__Campylobacterales--1||o__Lachnospirales--1||o__Paenibacillales--1:capture_phylum_counter=p__Campylobacterota--1||p__Firmicutes--1||p__Firmicutes_A--1||p__Proteobacteria--4||p__Spirochaetota--1:capture_species_counter=s__COE1 sp014239155--1||s__GWF1-51-8 sp013177895--1||s__Paenibacillus terrae_C--1||s__Paraburkholderia fungorum_B--4||s__Sulfuricurvum sp002327465--1:evalue_avg=9.27e-75:evalue_max=9.27e-75:evalue_min=9.27e-75:evalue_std=0:evalue_sum=9.27e-75:gapopen_avg=0.0:gapopen_max=0.0:gapopen_min=0.0:gapopen_std=0:gapopen_sum=0.0:gtdb_class_counter=:gtdb_domain_counter=:gtdb_family_counter=:gtdb_genus_counter=:gtdb_order_counter=:gtdb_phylum_counter=:gtdb_species_counter=:heptad_counter=MCP-34H--2||MCP-44H--6:lbd_counter=:length_avg=138.0:length_max=138.0:length_min=138.0:length_std=0:length_sum=138.0:mismatch_avg=7.0:mismatch_max=7.0:mismatch_min=7.0:mismatch_std=0:mismatch_sum=7.0:name=N2613:qcovhsp_avg=100.0:qcovhsp_max=100.0:qcovhsp_min=100.0:qcovhsp_std=0:qcovhsp_sum=100.0:qend_avg=138.0:qend_max=138.0:qend_min=138.0:qend_std=0:qend_sum=138.0:qstart_avg=1.0:qstart_max=1.0:qstart_min=1.0:qstart_std=0:qstart_sum=1.0:ref_name_counter=RS_GCF_001658005.1_protein.faa_NZ_CP015987.1_949@PF00015_full_PFAM.125.346--1:scovhsp_avg=62.4:scovhsp_max=62.4:scovhsp_min=62.4:scovhsp_std=0:scovhsp_sum=62.4:send_avg=179.0:send_max=179.0:send_min=179.0:send_std=0:send_sum=179.0:sstart_avg=42.0:sstart_max=42.0:sstart_min=42.0:sstart_std=0:sstart_sum=42.0])0.862:0.0332098[&&NHX:Sample_counter=rhizpot1--1||rhizpot3--7:Type_counter=capture--8:besthit_avg=94.9:besthit_max=94.9:besthit_min=94.9:besthit_std=0:besthit_sum=94.9:bitscore_avg=223.0:bitscore_max=223.0:bitscore_min=223.0:bitscore_std=0:bitscore_sum=223.0:capture_class_counter=c__Bacilli--1||c__Brevinematia--1||c__Campylobacteria--1||c__Clostridia--1||c__Gammaproteobacteria--4:capture_domain_counter=d__Bacteria--8:capture_family_counter=f__Burkholderiaceae--4||f__GWF1-51-8--1||f__Lachnospiraceae--1||f__Paenibacillaceae--1||f__Sulfurimonadaceae--1:capture_genus_counter=g__COE1--1||g__GWF1-51-8--1||g__Paenibacillus--1||g__Paraburkholderia--4||g__Sulfuricurvum--1:capture_order_counter=o__Brevinematales--1||o__Burkholderiales--4||o__Campylobacterales--1||o__Lachnospirales--1||o__Paenibacillales--1:capture_phylum_counter=p__Campylobacterota--1||p__Firmicutes--1||p__Firmicutes_A--1||p__Proteobacteria--4||p__Spirochaetota--1:capture_species_counter=s__COE1 sp014239155--1||s__GWF1-51-8 sp013177895--1||s__Paenibacillus terrae_C--1||s__Paraburkholderia fungorum_B--4||s__Sulfuricurvum sp002327465--1:evalue_avg=9.27e-75:evalue_max=9.27e-75:evalue_min=9.27e-75:evalue_std=0:evalue_sum=9.27e-75:gapopen_avg=0.0:gapopen_max=0.0:gapopen_min=0.0:gapopen_std=0:gapopen_sum=0.0:gtdb_class_counter=:gtdb_domain_counter=:gtdb_family_counter=:gtdb_genus_counter=:gtdb_order_counter=:gtdb_phylum_counter=:gtdb_species_counter=:heptad_counter=MCP-34H--2||MCP-44H--6:lbd_counter=:length_avg=138.0:length_max=138.0:length_min=138.0:length_std=0:length_sum=138.0:mismatch_avg=7.0:mismatch_max=7.0:mismatch_min=7.0:mismatch_std=0:mismatch_sum=7.0:name=N2614:qcovhsp_avg=100.0:qcovhsp_max=100.0:qcovhsp_min=100.0:qcovhsp_std=0:qcovhsp_sum=100.0:qend_avg=138.0:qend_max=138.0:qend_min=138.0:qend_std=0:qend_sum=138.0:qstart_avg=1.0:qstart_max=1.0:qstart_min=1.0:qstart_std=0:qstart_sum=1.0:ref_name_counter=RS_GCF_001658005.1_protein.faa_NZ_CP015987.1_949@PF00015_full_PFAM.125.346--1:scovhsp_avg=62.4:scovhsp_max=62.4:scovhsp_min=62.4:scovhsp_std=0:scovhsp_sum=62.4:send_avg=179.0:send_max=179.0:send_min=179.0:send_std=0:send_sum=179.0:sstart_avg=42.0:sstart_max=42.0:sstart_min=42.0:sstart_std=0:sstart_sum=42.0],(ca855d35-c606-4f59-9c9e-0f825d0aa5e7_2@MCPsignal.57.106:5e-09[&&NHX:Sample=rhizpot3:Type=capture:capture_class=c__Gammaproteobacteria:capture_domain=d__Bacteria:capture_family=f__Pseudomonadaceae:capture_genus=g__Pseudomonas_E:capture_order=o__Pseudomonadales:capture_phylum=p__Proteobacteria:capture_species=s__Pseudomonas_E sp003935425:heptad=MCP-44H],(8ffd740d-b809-4e7a-b6b1-a975e602cb3c_4@MCPsignal.32.166:5e-09[&&NHX:Sample=rhizpot1:Type=capture:capture_class=c__Eremiobacteria:capture_domain=d__Bacteria:capture_family=f__Baltobacteraceae:capture_genus=g__Velthaea:capture_order=o__Baltobacterales:capture_phylum=p__Eremiobacterota:capture_species=s__Velthaea versatilis:heptad=MCP-44H],7106fdbe-56ac-4970-9461-cb1ed5f89321_2@MCPsignal.265.418:5e-09[&&NHX:Sample=rhizpot2:Type=capture:capture_class=c__Alphaproteobacteria:capture_domain=d__Bacteria:capture_family=f__Rhizobiaceae:capture_genus=g__Rhizobium:capture_order=o__Rhizobiales:capture_phylum=p__Proteobacteria:capture_species=s__Rhizobium leguminosarum_J:heptad=MCP-34H])1:5e-09[&&NHX:Sample_counter=rhizpot1--1||rhizpot2--1:Type_counter=capture--2:capture_class_counter=c__Alphaproteobacteria--1||c__Eremiobacteria--1:capture_domain_counter=d__Bacteria--2:capture_family_counter=f__Baltobacteraceae--1||f__Rhizobiaceae--1:capture_genus_counter=g__Rhizobium--1||g__Velthaea--1:capture_order_counter=o__Baltobacterales--1||o__Rhizobiales--1:capture_phylum_counter=p__Eremiobacterota--1||p__Proteobacteria--1:capture_species_counter=s__Rhizobium leguminosarum_J--1||s__Velthaea versatilis--1:gtdb_class_counter=:gtdb_domain_counter=:gtdb_family_counter=:gtdb_genus_counter=:gtdb_order_counter=:gtdb_phylum_counter=:gtdb_species_counter=:heptad_counter=MCP-34H--1||MCP-44H--1:lbd_counter=:name=N2618:ref_name_counter=])0.981:0.104655[&&NHX:Sample_counter=rhizpot1--1||rhizpot2--1||rhizpot3--1:Type_counter=capture--3:capture_class_counter=c__Alphaproteobacteria--1||c__Eremiobacteria--1||c__Gammaproteobacteria--1:capture_domain_counter=d__Bacteria--3:capture_family_counter=f__Baltobacteraceae--1||f__Pseudomonadaceae--1||f__Rhizobiaceae--1:capture_genus_counter=g__Pseudomonas_E--1||g__Rhizobium--1||g__Velthaea--1:capture_order_counter=o__Baltobacterales--1||o__Pseudomonadales--1||o__Rhizobiales--1:capture_phylum_counter=p__Eremiobacterota--1||p__Proteobacteria--2:capture_species_counter=s__Pseudomonas_E sp003935425--1||s__Rhizobium leguminosarum_J--1||s__Velthaea versatilis--1:gtdb_class_counter=:gtdb_domain_counter=:gtdb_family_counter=:gtdb_genus_counter=:gtdb_order_counter=:gtdb_phylum_counter=:gtdb_species_counter=:heptad_counter=MCP-34H--1||MCP-44H--2:lbd_counter=:name=N2619:ref_name_counter=])0.998:0.177033[&&NHX:Sample_counter=rhizpot1--2||rhizpot2--1||rhizpot3--8:Type_counter=capture--11:besthit_avg=94.9:besthit_max=94.9:besthit_min=94.9:besthit_std=0:besthit_sum=94.9:bitscore_avg=223.0:bitscore_max=223.0:bitscore_min=223.0:bitscore_std=0:bitscore_sum=223.0:capture_class_counter=c__Alphaproteobacteria--1||c__Bacilli--1||c__Brevinematia--1||c__Campylobacteria--1||c__Clostridia--1||c__Eremiobacteria--1||c__Gammaproteobacteria--5:capture_domain_counter=d__Bacteria--11:capture_family_counter=f__Baltobacteraceae--1||f__Burkholderiaceae--4||f__GWF1-51-8--1||f__Lachnospiraceae--1||f__Paenibacillaceae--1||f__Pseudomonadaceae--1||f__Rhizobiaceae--1||f__Sulfurimonadaceae--1:capture_genus_counter=g__COE1--1||g__GWF1-51-8--1||g__Paenibacillus--1||g__Paraburkholderia--4||g__Pseudomonas_E--1||g__Rhizobium--1||g__Sulfuricurvum--1||g__Velthaea--1:capture_order_counter=o__Baltobacterales--1||o__Brevinematales--1||o__Burkholderiales--4||o__Campylobacterales--1||o__Lachnospirales--1||o__Paenibacillales--1||o__Pseudomonadales--1||o__Rhizobiales--1:capture_phylum_counter=p__Campylobacterota--1||p__Eremiobacterota--1||p__Firmicutes--1||p__Firmicutes_A--1||p__Proteobacteria--6||p__Spirochaetota--1:capture_species_counter=s__COE1 sp014239155--1||s__GWF1-51-8 sp013177895--1||s__Paenibacillus terrae_C--1||s__Paraburkholderia fungorum_B--4||s__Pseudomonas_E sp003935425--1||s__Rhizobium leguminosarum_J--1||s__Sulfuricurvum sp002327465--1||s__Velthaea versatilis--1:evalue_avg=9.27e-75:evalue_max=9.27e-75:evalue_min=9.27e-75:evalue_std=0:evalue_sum=9.27e-75:gapopen_avg=0.0:gapopen_max=0.0:gapopen_min=0.0:gapopen_std=0:gapopen_sum=0.0:gtdb_class_counter=:gtdb_domain_counter=:gtdb_family_counter=:gtdb_genus_counter=:gtdb_order_counter=:gtdb_phylum_counter=:gtdb_species_counter=:heptad_counter=MCP-34H--3||MCP-44H--8:lbd_counter=:length_avg=138.0:length_max=138.0:length_min=138.0:length_std=0:length_sum=138.0:mismatch_avg=7.0:mismatch_max=7.0:mismatch_min=7.0:mismatch_std=0:mismatch_sum=7.0:name=N2620:qcovhsp_avg=100.0:qcovhsp_max=100.0:qcovhsp_min=100.0:qcovhsp_std=0:qcovhsp_sum=100.0:qend_avg=138.0:qend_max=138.0:qend_min=138.0:qend_std=0:qend_sum=138.0:qstart_avg=1.0:qstart_max=1.0:qstart_min=1.0:qstart_std=0:qstart_sum=1.0:ref_name_counter=RS_GCF_001658005.1_protein.faa_NZ_CP015987.1_949@PF00015_full_PFAM.125.346--1:scovhsp_avg=62.4:scovhsp_max=62.4:scovhsp_min=62.4:scovhsp_std=0:scovhsp_sum=62.4:send_avg=179.0:send_max=179.0:send_min=179.0:send_std=0:send_sum=179.0:sstart_avg=42.0:sstart_max=42.0:sstart_min=42.0:sstart_std=0:sstart_sum=42.0])0.176:0.0290439[&&NHX:Sample_counter=rhizpot1--2||rhizpot2--1||rhizpot3--8:Type_counter=capture--11:besthit_avg=94.9:besthit_max=94.9:besthit_min=94.9:besthit_std=0:besthit_sum=94.9:bitscore_avg=223.0:bitscore_max=223.0:bitscore_min=223.0:bitscore_std=0:bitscore_sum=223.0:capture_class_counter=c__Alphaproteobacteria--1||c__Bacilli--1||c__Brevinematia--1||c__Campylobacteria--1||c__Clostridia--1||c__Eremiobacteria--1||c__Gammaproteobacteria--5:capture_domain_counter=d__Bacteria--11:capture_family_counter=f__Baltobacteraceae--1||f__Burkholderiaceae--4||f__GWF1-51-8--1||f__Lachnospiraceae--1||f__Paenibacillaceae--1||f__Pseudomonadaceae--1||f__Rhizobiaceae--1||f__Sulfurimonadaceae--1:capture_genus_counter=g__COE1--1||g__GWF1-51-8--1||g__Paenibacillus--1||g__Paraburkholderia--4||g__Pseudomonas_E--1||g__Rhizobium--1||g__Sulfuricurvum--1||g__Velthaea--1:capture_order_counter=o__Baltobacterales--1||o__Brevinematales--1||o__Burkholderiales--4||o__Campylobacterales--1||o__Lachnospirales--1||o__Paenibacillales--1||o__Pseudomonadales--1||o__Rhizobiales--1:capture_phylum_counter=p__Campylobacterota--1||p__Eremiobacterota--1||p__Firmicutes--1||p__Firmicutes_A--1||p__Proteobacteria--6||p__Spirochaetota--1:capture_species_counter=s__COE1 sp014239155--1||s__GWF1-51-8 sp013177895--1||s__Paenibacillus terrae_C--1||s__Paraburkholderia fungorum_B--4||s__Pseudomonas_E sp003935425--1||s__Rhizobium leguminosarum_J--1||s__Sulfuricurvum sp002327465--1||s__Velthaea versatilis--1:evalue_avg=9.27e-75:evalue_max=9.27e-75:evalue_min=9.27e-75:evalue_std=0:evalue_sum=9.27e-75:gapopen_avg=0.0:gapopen_max=0.0:gapopen_min=0.0:gapopen_std=0:gapopen_sum=0.0:gtdb_class_counter=:gtdb_domain_counter=:gtdb_family_counter=:gtdb_genus_counter=:gtdb_order_counter=:gtdb_phylum_counter=:gtdb_species_counter=:heptad_counter=MCP-34H--3||MCP-44H--8:lbd_counter=:length_avg=138.0:length_max=138.0:length_min=138.0:length_std=0:length_sum=138.0:mismatch_avg=7.0:mismatch_max=7.0:mismatch_min=7.0:mismatch_std=0:mismatch_sum=7.0:name=N2621:qcovhsp_avg=100.0:qcovhsp_max=100.0:qcovhsp_min=100.0:qcovhsp_std=0:qcovhsp_sum=100.0:qend_avg=138.0:qend_max=138.0:qend_min=138.0:qend_std=0:qend_sum=138.0:qstart_avg=1.0:qstart_max=1.0:qstart_min=1.0:qstart_std=0:qstart_sum=1.0:ref_name_counter=RS_GCF_001658005.1_protein.faa_NZ_CP015987.1_949@PF00015_full_PFAM.125.346--1:scovhsp_avg=62.4:scovhsp_max=62.4:scovhsp_min=62.4:scovhsp_std=0:scovhsp_sum=62.4:send_avg=179.0:send_max=179.0:send_min=179.0:send_std=0:send_sum=179.0:sstart_avg=42.0:sstart_max=42.0:sstart_min=42.0:sstart_std=0:sstart_sum=42.0],(RS_GCF_000283515.1_protein.faa_NC_015976.1_1397@PF00015_full_PFAM.111.320:0.171839,RS_GCF_004341845.1_protein.faa_NZ_SLVB01000002.1_292@PF00015_full_PFAM.123.322:0.181236)0.353:0.0588776[&&NHX:Sample_counter=:Type_counter=:capture_class_counter=:capture_domain_counter=:capture_family_counter=:capture_genus_counter=:capture_order_counter=:capture_phylum_counter=:capture_species_counter=:gtdb_class_counter=:gtdb_domain_counter=:gtdb_family_counter=:gtdb_genus_counter=:gtdb_order_counter=:gtdb_phylum_counter=:gtdb_species_counter=:heptad_counter=:lbd_counter=:name=N2624:ref_name_counter=])0.989:0.0997148[&&NHX:Sample_counter=rhizpot1--2||rhizpot2--1||rhizpot3--8:Type_counter=capture--11:besthit_avg=94.9:besthit_max=94.9:besthit_min=94.9:besthit_std=0:besthit_sum=94.9:bitscore_avg=223.0:bitscore_max=223.0:bitscore_min=223.0:bitscore_std=0:bitscore_sum=223.0:capture_class_counter=c__Alphaproteobacteria--1||c__Bacilli--1||c__Brevinematia--1||c__Campylobacteria--1||c__Clostridia--1||c__Eremiobacteria--1||c__Gammaproteobacteria--5:capture_domain_counter=d__Bacteria--11:capture_family_counter=f__Baltobacteraceae--1||f__Burkholderiaceae--4||f__GWF1-51-8--1||f__Lachnospiraceae--1||f__Paenibacillaceae--1||f__Pseudomonadaceae--1||f__Rhizobiaceae--1||f__Sulfurimonadaceae--1:capture_genus_counter=g__COE1--1||g__GWF1-51-8--1||g__Paenibacillus--1||g__Paraburkholderia--4||g__Pseudomonas_E--1||g__Rhizobium--1||g__Sulfuricurvum--1||g__Velthaea--1:capture_order_counter=o__Baltobacterales--1||o__Brevinematales--1||o__Burkholderiales--4||o__Campylobacterales--1||o__Lachnospirales--1||o__Paenibacillales--1||o__Pseudomonadales--1||o__Rhizobiales--1:capture_phylum_counter=p__Campylobacterota--1||p__Eremiobacterota--1||p__Firmicutes--1||p__Firmicutes_A--1||p__Proteobacteria--6||p__Spirochaetota--1:capture_species_counter=s__COE1 sp014239155--1||s__GWF1-51-8 sp013177895--1||s__Paenibacillus terrae_C--1||s__Paraburkholderia fungorum_B--4||s__Pseudomonas_E sp003935425--1||s__Rhizobium leguminosarum_J--1||s__Sulfuricurvum sp002327465--1||s__Velthaea versatilis--1:evalue_avg=9.27e-75:evalue_max=9.27e-75:evalue_min=9.27e-75:evalue_std=0:evalue_sum=9.27e-75:gapopen_avg=0.0:gapopen_max=0.0:gapopen_min=0.0:gapopen_std=0:gapopen_sum=0.0:gtdb_class_counter=:gtdb_domain_counter=:gtdb_family_counter=:gtdb_genus_counter=:gtdb_order_counter=:gtdb_phylum_counter=:gtdb_species_counter=:heptad_counter=MCP-34H--3||MCP-44H--8:lbd_counter=:length_avg=138.0:length_max=138.0:length_min=138.0:length_std=0:length_sum=138.0:mismatch_avg=7.0:mismatch_max=7.0:mismatch_min=7.0:mismatch_std=0:mismatch_sum=7.0:name=N2625:qcovhsp_avg=100.0:qcovhsp_max=100.0:qcovhsp_min=100.0:qcovhsp_std=0:qcovhsp_sum=100.0:qend_avg=138.0:qend_max=138.0:qend_min=138.0:qend_std=0:qend_sum=138.0:qstart_avg=1.0:qstart_max=1.0:qstart_min=1.0:qstart_std=0:qstart_sum=1.0:ref_name_counter=RS_GCF_001658005.1_protein.faa_NZ_CP015987.1_949@PF00015_full_PFAM.125.346--1:scovhsp_avg=62.4:scovhsp_max=62.4:scovhsp_min=62.4:scovhsp_std=0:scovhsp_sum=62.4:send_avg=179.0:send_max=179.0:send_min=179.0:send_std=0:send_sum=179.0:sstart_avg=42.0:sstart_max=42.0:sstart_min=42.0:sstart_std=0:sstart_sum=42.0],(RS_GCF_001428605.1_protein.faa_NZ_LMID01000011.1_511@PF00015_full_PFAM.42.256:0.16376,RS_GCF_013113735.1_protein.faa_NZ_CP053346.1_3503@PF00015_full_PFAM.121.324:0.174904)0.751:0.048739[&&NHX:Sample_counter=:Type_counter=:capture_class_counter=:capture_domain_counter=:capture_family_counter=:capture_genus_counter=:capture_order_counter=:capture_phylum_counter=:capture_species_counter=:gtdb_class_counter=:gtdb_domain_counter=:gtdb_family_counter=:gtdb_genus_counter=:gtdb_order_counter=:gtdb_phylum_counter=:gtdb_species_counter=:heptad_counter=:lbd_counter=:name=N2628:ref_name_counter=])0.866:0.0209644[&&NHX:Sample_counter=rhizpot1--2||rhizpot2--1||rhizpot3--8:Type_counter=capture--11:besthit_avg=94.9:besthit_max=94.9:besthit_min=94.9:besthit_std=0:besthit_sum=94.9:bitscore_avg=223.0:bitscore_max=223.0:bitscore_min=223.0:bitscore_std=0:bitscore_sum=223.0:capture_class_counter=c__Alphaproteobacteria--1||c__Bacilli--1||c__Brevinematia--1||c__Campylobacteria--1||c__Clostridia--1||c__Eremiobacteria--1||c__Gammaproteobacteria--5:capture_domain_counter=d__Bacteria--11:capture_family_counter=f__Baltobacteraceae--1||f__Burkholderiaceae--4||f__GWF1-51-8--1||f__Lachnospiraceae--1||f__Paenibacillaceae--1||f__Pseudomonadaceae--1||f__Rhizobiaceae--1||f__Sulfurimonadaceae--1:capture_genus_counter=g__COE1--1||g__GWF1-51-8--1||g__Paenibacillus--1||g__Paraburkholderia--4||g__Pseudomonas_E--1||g__Rhizobium--1||g__Sulfuricurvum--1||g__Velthaea--1:capture_order_counter=o__Baltobacterales--1||o__Brevinematales--1||o__Burkholderiales--4||o__Campylobacterales--1||o__Lachnospirales--1||o__Paenibacillales--1||o__Pseudomonadales--1||o__Rhizobiales--1:capture_phylum_counter=p__Campylobacterota--1||p__Eremiobacterota--1||p__Firmicutes--1||p__Firmicutes_A--1||p__Proteobacteria--6||p__Spirochaetota--1:capture_species_counter=s__COE1 sp014239155--1||s__GWF1-51-8 sp013177895--1||s__Paenibacillus terrae_C--1||s__Paraburkholderia fungorum_B--4||s__Pseudomonas_E sp003935425--1||s__Rhizobium leguminosarum_J--1||s__Sulfuricurvum sp002327465--1||s__Velthaea versatilis--1:evalue_avg=9.27e-75:evalue_max=9.27e-75:evalue_min=9.27e-75:evalue_std=0:evalue_sum=9.27e-75:gapopen_avg=0.0:gapopen_max=0.0:gapopen_min=0.0:gapopen_std=0:gapopen_sum=0.0:gtdb_class_counter=:gtdb_domain_counter=:gtdb_family_counter=:gtdb_genus_counter=:gtdb_order_counter=:gtdb_phylum_counter=:gtdb_species_counter=:heptad_counter=MCP-34H--3||MCP-44H--8:lbd_counter=:length_avg=138.0:length_max=138.0:length_min=138.0:length_std=0:length_sum=138.0:mismatch_avg=7.0:mismatch_max=7.0:mismatch_min=7.0:mismatch_std=0:mismatch_sum=7.0:name=N2629:qcovhsp_avg=100.0:qcovhsp_max=100.0:qcovhsp_min=100.0:qcovhsp_std=0:qcovhsp_sum=100.0:qend_avg=138.0:qend_max=138.0:qend_min=138.0:qend_std=0:qend_sum=138.0:qstart_avg=1.0:qstart_max=1.0:qstart_min=1.0:qstart_std=0:qstart_sum=1.0:ref_name_counter=RS_GCF_001658005.1_protein.faa_NZ_CP015987.1_949@PF00015_full_PFAM.125.346--1:scovhsp_avg=62.4:scovhsp_max=62.4:scovhsp_min=62.4:scovhsp_std=0:scovhsp_sum=62.4:send_avg=179.0:send_max=179.0:send_min=179.0:send_std=0:send_sum=179.0:sstart_avg=42.0:sstart_max=42.0:sstart_min=42.0:sstart_std=0:sstart_sum=42.0])0.978:0.0647867[&&NHX:Sample_counter=rhizpot1--6||rhizpot2--1||rhizpot3--8:Type_counter=capture--15:besthit_avg=76.36666666666666:besthit_max=94.9:besthit_min=65.0:besthit_std=16.187134809265455:besthit_sum=229.1:bitscore_avg=178.0:bitscore_max=223.0:bitscore_min=147.0:bitscore_std=39.88734135035826:bitscore_sum=534.0:capture_class_counter=c__Alphaproteobacteria--2||c__Bacilli--1||c__Brevinematia--1||c__Campylobacteria--1||c__Clostridia--3||c__Eremiobacteria--1||c__Gammaproteobacteria--5||c__Holophagae--1:capture_domain_counter=d__Bacteria--15:capture_family_counter=f__Baltobacteraceae--1||f__Beijerinckiaceae--1||f__Burkholderiaceae--4||f__GWF1-51-8--1||f__Holophagaceae--1||f__Lachnospiraceae--1||f__Oscillospiraceae--2||f__Paenibacillaceae--1||f__Pseudomonadaceae--1||f__Rhizobiaceae--1||f__Sulfurimonadaceae--1:capture_genus_counter=g__COE1--1||g__ER4--2||g__GWF1-51-8--1||g__Holophaga--1||g__Methylobacterium--1||g__Paenibacillus--1||g__Paraburkholderia--4||g__Pseudomonas_E--1||g__Rhizobium--1||g__Sulfuricurvum--1||g__Velthaea--1:capture_order_counter=o__Baltobacterales--1||o__Brevinematales--1||o__Burkholderiales--4||o__Campylobacterales--1||o__Holophagales--1||o__Lachnospirales--1||o__Oscillospirales--2||o__Paenibacillales--1||o__Pseudomonadales--1||o__Rhizobiales--2:capture_phylum_counter=p__Acidobacteriota--1||p__Campylobacterota--1||p__Eremiobacterota--1||p__Firmicutes--1||p__Firmicutes_A--3||p__Proteobacteria--7||p__Spirochaetota--1:capture_species_counter=s__COE1 sp014239155--1||s__ER4 sp015068395--2||s__GWF1-51-8 sp013177895--1||s__Holophaga foetida--1||s__Methylobacterium sp900112625--1||s__Paenibacillus terrae_C--1||s__Paraburkholderia fungorum_B--4||s__Pseudomonas_E sp003935425--1||s__Rhizobium leguminosarum_J--1||s__Sulfuricurvum sp002327465--1||s__Velthaea versatilis--1:evalue_avg=7.400004633333333e-46:evalue_max=2.22e-45:evalue_min=9.27e-75:evalue_std=1.2817171963427205e-45:evalue_sum=2.22000139e-45:gapopen_avg=0.0:gapopen_max=0.0:gapopen_min=0.0:gapopen_std=0.0:gapopen_sum=0.0:gtdb_class_counter=:gtdb_domain_counter=:gtdb_family_counter=:gtdb_genus_counter=:gtdb_order_counter=:gtdb_phylum_counter=:gtdb_species_counter=:heptad_counter=MCP-24H--2||MCP-34H--3||MCP-44H--10:lbd_counter=:length_avg=141.33333333333334:length_max=146.0:length_min=138.0:length_std=4.163331998932266:length_sum=424.0:mismatch_avg=33.666666666666664:mismatch_max=49.0:mismatch_min=7.0:mismatch_std=23.180451534284945:mismatch_sum=101.0:name=N2630:qcovhsp_avg=98.89999999999999:qcovhsp_max=100.0:qcovhsp_min=96.7:qcovhsp_std=1.9052558883257633:qcovhsp_sum=296.7:qend_avg=141.33333333333334:qend_max=146.0:qend_min=138.0:qend_std=4.163331998932266:qend_sum=424.0:qstart_avg=1.0:qstart_max=1.0:qstart_min=1.0:qstart_std=0.0:qstart_sum=3.0:ref_name_counter=RS_GCF_001658005.1_protein.faa_NZ_CP015987.1_949@PF00015_full_PFAM.125.346--1||RS_GCF_002002925.1_protein.faa_NZ_CP019511.1_647@PF00015_full_PFAM.135.326--1||RS_GCF_003958635.1_protein.faa_NZ_RSEK01000013.1_38@PF00015_full_PFAM.138.339--1:scovhsp_avg=69.43333333333332:scovhsp_max=73.3:scovhsp_min=62.4:scovhsp_std=6.101092798288952:scovhsp_sum=208.29999999999998:send_avg=163.0:send_max=179.0:send_min=149.0:send_std=15.0996688705415:send_sum=489.0:sstart_avg=22.666666666666668:sstart_max=42.0:sstart_min=10.0:sstart_std=17.009801096230763:sstart_sum=68.0])0.844:0.0417273[&&NHX:Sample_counter=rhizpot1--6||rhizpot2--1||rhizpot3--8:Type_counter=capture--15:besthit_avg=76.36666666666666:besthit_max=94.9:besthit_min=65.0:besthit_std=16.187134809265455:besthit_sum=229.1:bitscore_avg=178.0:bitscore_max=223.0:bitscore_min=147.0:bitscore_std=39.88734135035826:bitscore_sum=534.0:capture_class_counter=c__Alphaproteobacteria--2||c__Bacilli--1||c__Brevinematia--1||c__Campylobacteria--1||c__Clostridia--3||c__Eremiobacteria--1||c__Gammaproteobacteria--5||c__Holophagae--1:capture_domain_counter=d__Bacteria--15:capture_family_counter=f__Baltobacteraceae--1||f__Beijerinckiaceae--1||f__Burkholderiaceae--4||f__GWF1-51-8--1||f__Holophagaceae--1||f__Lachnospiraceae--1||f__Oscillospiraceae--2||f__Paenibacillaceae--1||f__Pseudomonadaceae--1||f__Rhizobiaceae--1||f__Sulfurimonadaceae--1:capture_genus_counter=g__COE1--1||g__ER4--2||g__GWF1-51-8--1||g__Holophaga--1||g__Methylobacterium--1||g__Paenibacillus--1||g__Paraburkholderia--4||g__Pseudomonas_E--1||g__Rhizobium--1||g__Sulfuricurvum--1||g__Velthaea--1:capture_order_counter=o__Baltobacterales--1||o__Brevinematales--1||o__Burkholderiales--4||o__Campylobacterales--1||o__Holophagales--1||o__Lachnospirales--1||o__Oscillospirales--2||o__Paenibacillales--1||o__Pseudomonadales--1||o__Rhizobiales--2:capture_phylum_counter=p__Acidobacteriota--1||p__Campylobacterota--1||p__Eremiobacterota--1||p__Firmicutes--1||p__Firmicutes_A--3||p__Proteobacteria--7||p__Spirochaetota--1:capture_species_counter=s__COE1 sp014239155--1||s__ER4 sp015068395--2||s__GWF1-51-8 sp013177895--1||s__Holophaga foetida--1||s__Methylobacterium sp900112625--1||s__Paenibacillus terrae_C--1||s__Paraburkholderia fungorum_B--4||s__Pseudomonas_E sp003935425--1||s__Rhizobium leguminosarum_J--1||s__Sulfuricurvum sp002327465--1||s__Velthaea versatilis--1:evalue_avg=7.400004633333333e-46:evalue_max=2.22e-45:evalue_min=9.27e-75:evalue_std=1.2817171963427205e-45:evalue_sum=2.22000139e-45:gapopen_avg=0.0:gapopen_max=0.0:gapopen_min=0.0:gapopen_std=0.0:gapopen_sum=0.0:gtdb_class_counter=:gtdb_domain_counter=:gtdb_family_counter=:gtdb_genus_counter=:gtdb_order_counter=:gtdb_phylum_counter=:gtdb_species_counter=:heptad_counter=MCP-24H--2||MCP-34H--3||MCP-44H--10:lbd_counter=:length_avg=141.33333333333334:length_max=146.0:length_min=138.0:length_std=4.163331998932266:length_sum=424.0:mismatch_avg=33.666666666666664:mismatch_max=49.0:mismatch_min=7.0:mismatch_std=23.180451534284945:mismatch_sum=101.0:name=N2631:qcovhsp_avg=98.89999999999999:qcovhsp_max=100.0:qcovhsp_min=96.7:qcovhsp_std=1.9052558883257633:qcovhsp_sum=296.7:qend_avg=141.33333333333334:qend_max=146.0:qend_min=138.0:qend_std=4.163331998932266:qend_sum=424.0:qstart_avg=1.0:qstart_max=1.0:qstart_min=1.0:qstart_std=0.0:qstart_sum=3.0:ref_name_counter=RS_GCF_001658005.1_protein.faa_NZ_CP015987.1_949@PF00015_full_PFAM.125.346--1||RS_GCF_002002925.1_protein.faa_NZ_CP019511.1_647@PF00015_full_PFAM.135.326--1||RS_GCF_003958635.1_protein.faa_NZ_RSEK01000013.1_38@PF00015_full_PFAM.138.339--1:scovhsp_avg=69.43333333333332:scovhsp_max=73.3:scovhsp_min=62.4:scovhsp_std=6.101092798288952:scovhsp_sum=208.29999999999998:send_avg=163.0:send_max=179.0:send_min=149.0:send_std=15.0996688705415:send_sum=489.0:sstart_avg=22.666666666666668:sstart_max=42.0:sstart_min=10.0:sstart_std=17.009801096230763:sstart_sum=68.0])0.957:0.0723966[&&NHX:Sample_counter=rhizpot1--6||rhizpot2--1||rhizpot3--9:Type_counter=capture--16:besthit_avg=72.55000000000001:besthit_max=94.9:besthit_min=61.1:besthit_std=15.262699630144073:besthit_sum=290.20000000000005:bitscore_avg=170.75:bitscore_max=223.0:bitscore_min=147.0:bitscore_std=35.64991818597438:bitscore_sum=683.0:capture_class_counter=c__Alphaproteobacteria--2||c__Bacilli--1||c__Brevinematia--1||c__Campylobacteria--1||c__Clostridia--3||c__Desulfovibrionia--1||c__Eremiobacteria--1||c__Gammaproteobacteria--5||c__Holophagae--1:capture_domain_counter=d__Bacteria--16:capture_family_counter=f__Baltobacteraceae--1||f__Beijerinckiaceae--1||f__Burkholderiaceae--4||f__Desulfovibrionaceae--1||f__GWF1-51-8--1||f__Holophagaceae--1||f__Lachnospiraceae--1||f__Oscillospiraceae--2||f__Paenibacillaceae--1||f__Pseudomonadaceae--1||f__Rhizobiaceae--1||f__Sulfurimonadaceae--1:capture_genus_counter=g__COE1--1||g__ER4--2||g__GWF1-51-8--1||g__Holophaga--1||g__Methylobacterium--1||g__Paenibacillus--1||g__Paraburkholderia--4||g__Pseudomonas_E--1||g__Rhizobium--1||g__Solidesulfovibrio--1||g__Sulfuricurvum--1||g__Velthaea--1:capture_order_counter=o__Baltobacterales--1||o__Brevinematales--1||o__Burkholderiales--4||o__Campylobacterales--1||o__Desulfovibrionales--1||o__Holophagales--1||o__Lachnospirales--1||o__Oscillospirales--2||o__Paenibacillales--1||o__Pseudomonadales--1||o__Rhizobiales--2:capture_phylum_counter=p__Acidobacteriota--1||p__Campylobacterota--1||p__Desulfobacterota_I--1||p__Eremiobacterota--1||p__Firmicutes--1||p__Firmicutes_A--3||p__Proteobacteria--7||p__Spirochaetota--1:capture_species_counter=s__COE1 sp014239155--1||s__ER4 sp015068395--2||s__GWF1-51-8 sp013177895--1||s__Holophaga foetida--1||s__Methylobacterium sp900112625--1||s__Paenibacillus terrae_C--1||s__Paraburkholderia fungorum_B--4||s__Pseudomonas_E sp003935425--1||s__Rhizobium leguminosarum_J--1||s__Solidesulfovibrio magneticus_A--1||s__Sulfuricurvum sp002327465--1||s__Velthaea versatilis--1:evalue_avg=7.250003475e-46:evalue_max=2.22e-45:evalue_min=9.27e-75:evalue_std=1.0469476243667348e-45:evalue_sum=2.90000139e-45:gapopen_avg=0.0:gapopen_max=0.0:gapopen_min=0.0:gapopen_std=0.0:gapopen_sum=0.0:gtdb_class_counter=:gtdb_domain_counter=:gtdb_family_counter=:gtdb_genus_counter=:gtdb_order_counter=:gtdb_phylum_counter=:gtdb_species_counter=:heptad_counter=MCP-24H--2||MCP-34H--3||MCP-44H--11:lbd_counter=:length_avg=142.0:length_max=146.0:length_min=138.0:length_std=3.6514837167011076:length_sum=568.0:mismatch_avg=39.25:mismatch_max=56.0:mismatch_min=7.0:mismatch_std=21.975364995072702:mismatch_sum=157.0:name=N2632:qcovhsp_avg=99.175:qcovhsp_max=100.0:qcovhsp_min=96.7:qcovhsp_std=1.6499999999999986:qcovhsp_sum=396.7:qend_avg=142.0:qend_max=146.0:qend_min=138.0:qend_std=3.6514837167011076:qend_sum=568.0:qstart_avg=1.0:qstart_max=1.0:qstart_min=1.0:qstart_std=0.0:qstart_sum=4.0:ref_name_counter=RS_GCF_001658005.1_protein.faa_NZ_CP015987.1_949@PF00015_full_PFAM.125.346--1||RS_GCF_002002925.1_protein.faa_NZ_CP019511.1_647@PF00015_full_PFAM.135.326--1||RS_GCF_003958635.1_protein.faa_NZ_RSEK01000013.1_38@PF00015_full_PFAM.138.339--1||RS_GCF_018069605.1_protein.faa_NZ_JAGPUP010000529.1_10@PF00015_full_PFAM.129.322--1:scovhsp_avg=70.725:scovhsp_max=74.6:scovhsp_min=62.4:scovhsp_std=5.611520887127361:scovhsp_sum=282.9:send_avg=166.25:send_max=179.0:send_min=149.0:send_std=13.937359864766353:send_sum=665.0:sstart_avg=25.25:sstart_max=42.0:sstart_min=10.0:sstart_std=14.818344486930156:sstart_sum=101.0],(((GB_GCA_903843125.1_protein.faa_CAIMOR010000379.1_19@PF00015_full_PFAM.130.323:0.224384,RS_GCF_004137685.1_protein.faa_NZ_QYBB01000035.1_41@PF00015_full_PFAM.141.317:0.222087)0.581:0.0318497[&&NHX:Sample_counter=:Type_counter=:capture_class_counter=:capture_domain_counter=:capture_family_counter=:capture_genus_counter=:capture_order_counter=:capture_phylum_counter=:capture_species_counter=:gtdb_class_counter=:gtdb_domain_counter=:gtdb_family_counter=:gtdb_genus_counter=:gtdb_order_counter=:gtdb_phylum_counter=:gtdb_species_counter=:heptad_counter=:lbd_counter=:name=N2635:ref_name_counter=],(((RS_GCF_009848505.1_protein.faa_NZ_WWDL01000001.1_437@PF00015_full_PFAM.112.331:0.0737758,((RS_GCF_016107305.1_protein.faa_NZ_RCVR01000019.1_109@PF00015_full_PFAM.136.336:0.0164178,RS_GCF_000711725.1_protein.faa_NZ_JONP01000071.1_6@PF00015_full_PFAM.142.346:0.0221851)0.999:0.101415[&&NHX:Sample_counter=:Type_counter=:capture_class_counter=:capture_domain_counter=:capture_family_counter=:capture_genus_counter=:capture_order_counter=:capture_phylum_counter=:capture_species_counter=:gtdb_class_counter=:gtdb_domain_counter=:gtdb_family_counter=:gtdb_genus_counter=:gtdb_order_counter=:gtdb_phylum_counter=:gtdb_species_counter=:heptad_counter=:lbd_counter=:name=N2639:ref_name_counter=],RS_GCF_017813365.1_protein.faa_NZ_JAGIZA010000040.1_13@PF00015_full_PFAM.140.341:0.106495)0.816:0.0237175[&&NHX:Sample_counter=:Type_counter=:capture_class_counter=:capture_domain_counter=:capture_family_counter=:capture_genus_counter=:capture_order_counter=:capture_phylum_counter=:capture_species_counter=:gtdb_class_counter=:gtdb_domain_counter=:gtdb_family_counter=:gtdb_genus_counter=:gtdb_order_counter=:gtdb_phylum_counter=:gtdb_species_counter=:heptad_counter=:lbd_counter=:name=N2641:ref_name_counter=])0.956:0.0375051[&&NHX:Sample_counter=:Type_counter=:capture_class_counter=:capture_domain_counter=:capture_family_counter=:capture_genus_counter=:capture_order_counter=:capture_phylum_counter=:capture_species_counter=:gtdb_class_counter=:gtdb_domain_counter=:gtdb_family_counter=:gtdb_genus_counter=:gtdb_order_counter=:gtdb_phylum_counter=:gtdb_species_counter=:heptad_counter=:lbd_counter=:name=N2642:ref_name_counter=],((RS_GCF_000745835.1_protein.faa_NZ_JQKB01000054.1_13@PF00015_full_PFAM.143.336:0.109281,(RS_GCF_017813395.1_protein.faa_NZ_JAGIZB010000009.1_107@PF00015_full_PFAM.151.343:0.124609,RS_GCF_900141905.1_protein.faa_NZ_FQZF01000030.1_25@PF00015_full_PFAM.147.343:0.114744)0.24:0.013163[&&NHX:Sample_counter=:Type_counter=:capture_class_counter=:capture_domain_counter=:capture_family_counter=:capture_genus_counter=:capture_order_counter=:capture_phylum_counter=:capture_species_counter=:gtdb_class_counter=:gtdb_domain_counter=:gtdb_family_counter=:gtdb_genus_counter=:gtdb_order_counter=:gtdb_phylum_counter=:gtdb_species_counter=:heptad_counter=:lbd_counter=:name=N2646:ref_name_counter=])0.824:0.0148934[&&NHX:Sample_counter=:Type_counter=:capture_class_counter=:capture_domain_counter=:capture_family_counter=:capture_genus_counter=:capture_order_counter=:capture_phylum_counter=:capture_species_counter=:gtdb_class_counter=:gtdb_domain_counter=:gtdb_family_counter=:gtdb_genus_counter=:gtdb_order_counter=:gtdb_phylum_counter=:gtdb_species_counter=:heptad_counter=:lbd_counter=:name=N2647:ref_name_counter=],(41c64e30-65c9-468c-8f96-b2cf3a83b571_1@MCPsignal.168.316:0.139373[&&NHX:Sample=rhizpot1:Type=capture:besthit=73.6:bitscore=186.0:capture_class=c__Clostridia:capture_domain=d__Bacteria:capture_family=f__Lachnospiraceae:capture_genus=g__1XD42-69:capture_order=o__Lachnospirales:capture_phylum=p__Firmicutes_A:capture_species=s__1XD42-69 sp003612565:evalue=4.91e-60:gapopen=0.0:heptad=MCP-24H:length=148.0:mismatch=39.0:qcovhsp=100.0:qend=148.0:qstart=1.0:ref_name=RS_GCF_009848505.1_protein.faa_NZ_WWDL01000001.1_437@PF00015_full_PFAM.112.331:scovhsp=67.6:send=185.0:sstart=38.0],(RS_GCF_019084075.1_protein.faa_NZ_JAHREN010000002.1_51@PF00015_full_PFAM.146.341:5e-09,RS_GCF_019084075.1_protein.faa_NZ_JAHREN010000002.1_297@PF00015_full_PFAM.148.342:5e-09)0.998:0.0853314[&&NHX:Sample_counter=:Type_counter=:capture_class_counter=:capture_domain_counter=:capture_family_counter=:capture_genus_counter=:capture_order_counter=:capture_phylum_counter=:capture_species_counter=:gtdb_class_counter=:gtdb_domain_counter=:gtdb_family_counter=:gtdb_genus_counter=:gtdb_order_counter=:gtdb_phylum_counter=:gtdb_species_counter=:heptad_counter=:lbd_counter=:name=N2651:ref_name_counter=])0.811:0.01853[&&NHX:Sample_counter=rhizpot1--1:Type_counter=capture--1:besthit_avg=73.6:besthit_max=73.6:besthit_min=73.6:besthit_std=0:besthit_sum=73.6:bitscore_avg=186.0:bitscore_max=186.0:bitscore_min=186.0:bitscore_std=0:bitscore_sum=186.0:capture_class_counter=c__Clostridia--1:capture_domain_counter=d__Bacteria--1:capture_family_counter=f__Lachnospiraceae--1:capture_genus_counter=g__1XD42-69--1:capture_order_counter=o__Lachnospirales--1:capture_phylum_counter=p__Firmicutes_A--1:capture_species_counter=s__1XD42-69 sp003612565--1:evalue_avg=4.91e-60:evalue_max=4.91e-60:evalue_min=4.91e-60:evalue_std=0:evalue_sum=4.91e-60:gapopen_avg=0.0:gapopen_max=0.0:gapopen_min=0.0:gapopen_std=0:gapopen_sum=0.0:gtdb_class_counter=:gtdb_domain_counter=:gtdb_family_counter=:gtdb_genus_counter=:gtdb_order_counter=:gtdb_phylum_counter=:gtdb_species_counter=:heptad_counter=MCP-24H--1:lbd_counter=:length_avg=148.0:length_max=148.0:length_min=148.0:length_std=0:length_sum=148.0:mismatch_avg=39.0:mismatch_max=39.0:mismatch_min=39.0:mismatch_std=0:mismatch_sum=39.0:name=N2652:qcovhsp_avg=100.0:qcovhsp_max=100.0:qcovhsp_min=100.0:qcovhsp_std=0:qcovhsp_sum=100.0:qend_avg=148.0:qend_max=148.0:qend_min=148.0:qend_std=0:qend_sum=148.0:qstart_avg=1.0:qstart_max=1.0:qstart_min=1.0:qstart_std=0:qstart_sum=1.0:ref_name_counter=RS_GCF_009848505.1_protein.faa_NZ_WWDL01000001.1_437@PF00015_full_PFAM.112.331--1:scovhsp_avg=67.6:scovhsp_max=67.6:scovhsp_min=67.6:scovhsp_std=0:scovhsp_sum=67.6:send_avg=185.0:send_max=185.0:send_min=185.0:send_std=0:send_sum=185.0:sstart_avg=38.0:sstart_max=38.0:sstart_min=38.0:sstart_std=0:sstart_sum=38.0])0.869:0.0246139[&&NHX:Sample_counter=rhizpot1--1:Type_counter=capture--1:besthit_avg=73.6:besthit_max=73.6:besthit_min=73.6:besthit_std=0:besthit_sum=73.6:bitscore_avg=186.0:bitscore_max=186.0:bitscore_min=186.0:bitscore_std=0:bitscore_sum=186.0:capture_class_counter=c__Clostridia--1:capture_domain_counter=d__Bacteria--1:capture_family_counter=f__Lachnospiraceae--1:capture_genus_counter=g__1XD42-69--1:capture_order_counter=o__Lachnospirales--1:capture_phylum_counter=p__Firmicutes_A--1:capture_species_counter=s__1XD42-69 sp003612565--1:evalue_avg=4.91e-60:evalue_max=4.91e-60:evalue_min=4.91e-60:evalue_std=0:evalue_sum=4.91e-60:gapopen_avg=0.0:gapopen_max=0.0:gapopen_min=0.0:gapopen_std=0:gapopen_sum=0.0:gtdb_class_counter=:gtdb_domain_counter=:gtdb_family_counter=:gtdb_genus_counter=:gtdb_order_counter=:gtdb_phylum_counter=:gtdb_species_counter=:heptad_counter=MCP-24H--1:lbd_counter=:length_avg=148.0:length_max=148.0:length_min=148.0:length_std=0:length_sum=148.0:mismatch_avg=39.0:mismatch_max=39.0:mismatch_min=39.0:mismatch_std=0:mismatch_sum=39.0:name=N2653:qcovhsp_avg=100.0:qcovhsp_max=100.0:qcovhsp_min=100.0:qcovhsp_std=0:qcovhsp_sum=100.0:qend_avg=148.0:qend_max=148.0:qend_min=148.0:qend_std=0:qend_sum=148.0:qstart_avg=1.0:qstart_max=1.0:qstart_min=1.0:qstart_std=0:qstart_sum=1.0:ref_name_counter=RS_GCF_009848505.1_protein.faa_NZ_WWDL01000001.1_437@PF00015_full_PFAM.112.331--1:scovhsp_avg=67.6:scovhsp_max=67.6:scovhsp_min=67.6:scovhsp_std=0:scovhsp_sum=67.6:send_avg=185.0:send_max=185.0:send_min=185.0:send_std=0:send_sum=185.0:sstart_avg=38.0:sstart_max=38.0:sstart_min=38.0:sstart_std=0:sstart_sum=38.0])0.754:0.0298601[&&NHX:Sample_counter=rhizpot1--1:Type_counter=capture--1:besthit_avg=73.6:besthit_max=73.6:besthit_min=73.6:besthit_std=0:besthit_sum=73.6:bitscore_avg=186.0:bitscore_max=186.0:bitscore_min=186.0:bitscore_std=0:bitscore_sum=186.0:capture_class_counter=c__Clostridia--1:capture_domain_counter=d__Bacteria--1:capture_family_counter=f__Lachnospiraceae--1:capture_genus_counter=g__1XD42-69--1:capture_order_counter=o__Lachnospirales--1:capture_phylum_counter=p__Firmicutes_A--1:capture_species_counter=s__1XD42-69 sp003612565--1:evalue_avg=4.91e-60:evalue_max=4.91e-60:evalue_min=4.91e-60:evalue_std=0:evalue_sum=4.91e-60:gapopen_avg=0.0:gapopen_max=0.0:gapopen_min=0.0:gapopen_std=0:gapopen_sum=0.0:gtdb_class_counter=:gtdb_domain_counter=:gtdb_family_counter=:gtdb_genus_counter=:gtdb_order_counter=:gtdb_phylum_counter=:gtdb_species_counter=:heptad_counter=MCP-24H--1:lbd_counter=:length_avg=148.0:length_max=148.0:length_min=148.0:length_std=0:length_sum=148.0:mismatch_avg=39.0:mismatch_max=39.0:mismatch_min=39.0:mismatch_std=0:mismatch_sum=39.0:name=N2654:qcovhsp_avg=100.0:qcovhsp_max=100.0:qcovhsp_min=100.0:qcovhsp_std=0:qcovhsp_sum=100.0:qend_avg=148.0:qend_max=148.0:qend_min=148.0:qend_std=0:qend_sum=148.0:qstart_avg=1.0:qstart_max=1.0:qstart_min=1.0:qstart_std=0:qstart_sum=1.0:ref_name_counter=RS_GCF_009848505.1_protein.faa_NZ_WWDL01000001.1_437@PF00015_full_PFAM.112.331--1:scovhsp_avg=67.6:scovhsp_max=67.6:scovhsp_min=67.6:scovhsp_std=0:scovhsp_sum=67.6:send_avg=185.0:send_max=185.0:send_min=185.0:send_std=0:send_sum=185.0:sstart_avg=38.0:sstart_max=38.0:sstart_min=38.0:sstart_std=0:sstart_sum=38.0],(((fef5e5e3-47b5-4214-9647-5d151935dbea_4@MCPsignal.79.226:5e-09[&&NHX:Sample=rhizpot1:Type=capture:besthit=74.8:bitscore=186.0:capture_class=c__Holophagae:capture_domain=d__Bacteria:capture_family=f__Holophagaceae:capture_genus=g__Geothrix:capture_order=o__Holophagales:capture_phylum=p__Acidobacteriota:capture_species=s__Geothrix sp003158505:evalue=6.7e-60:gapopen=0.0:heptad=MCP-44H:length=147.0:mismatch=37.0:qcovhsp=100.0:qend=147.0:qstart=1.0:ref_name=RS_GCF_009848505.1_protein.faa_NZ_WWDL01000001.1_437@PF00015_full_PFAM.112.331:scovhsp=67.1:send=184.0:sstart=38.0],(78879a18-a851-495e-b751-de1805a06c4b_4@MCPsignal.276.337:1.59635[&&NHX:Sample=rhizpot1:Type=capture:capture_class=c__Synergistia:capture_domain=d__Bacteria:capture_family=f__Synergistaceae:capture_genus=g__Aminomonas:capture_order=o__Synergistales:capture_phylum=p__Synergistota:capture_species=s__Aminomonas paucivorans:heptad=MCP-40H],05e86ef3-55d5-45f8-8262-475f6d33d207_6@MCPsignal.121.226:1.8e-08[&&NHX:Sample=rhizpot1:Type=capture:capture_class=c__Myxococcia:capture_domain=d__Bacteria:capture_family=f__Anaeromyxobacteraceae:capture_genus=g__R267:capture_order=o__Myxococcales:capture_phylum=p__Myxococcota:capture_species=s__R267 sp013340205:heptad=MCP-44H])1:0.114305[&&NHX:Sample_counter=rhizpot1--2:Type_counter=capture--2:capture_class_counter=c__Myxococcia--1||c__Synergistia--1:capture_domain_counter=d__Bacteria--2:capture_family_counter=f__Anaeromyxobacteraceae--1||f__Synergistaceae--1:capture_genus_counter=g__Aminomonas--1||g__R267--1:capture_order_counter=o__Myxococcales--1||o__Synergistales--1:capture_phylum_counter=p__Myxococcota--1||p__Synergistota--1:capture_species_counter=s__Aminomonas paucivorans--1||s__R267 sp013340205--1:gtdb_class_counter=:gtdb_domain_counter=:gtdb_family_counter=:gtdb_genus_counter=:gtdb_order_counter=:gtdb_phylum_counter=:gtdb_species_counter=:heptad_counter=MCP-40H--1||MCP-44H--1:lbd_counter=:name=N2658:ref_name_counter=])1:0.19858[&&NHX:Sample_counter=rhizpot1--3:Type_counter=capture--3:besthit_avg=74.8:besthit_max=74.8:besthit_min=74.8:besthit_std=0:besthit_sum=74.8:bitscore_avg=186.0:bitscore_max=186.0:bitscore_min=186.0:bitscore_std=0:bitscore_sum=186.0:capture_class_counter=c__Holophagae--1||c__Myxococcia--1||c__Synergistia--1:capture_domain_counter=d__Bacteria--3:capture_family_counter=f__Anaeromyxobacteraceae--1||f__Holophagaceae--1||f__Synergistaceae--1:capture_genus_counter=g__Aminomonas--1||g__Geothrix--1||g__R267--1:capture_order_counter=o__Holophagales--1||o__Myxococcales--1||o__Synergistales--1:capture_phylum_counter=p__Acidobacteriota--1||p__Myxococcota--1||p__Synergistota--1:capture_species_counter=s__Aminomonas paucivorans--1||s__Geothrix sp003158505--1||s__R267 sp013340205--1:evalue_avg=6.7e-60:evalue_max=6.7e-60:evalue_min=6.7e-60:evalue_std=0:evalue_sum=6.7e-60:gapopen_avg=0.0:gapopen_max=0.0:gapopen_min=0.0:gapopen_std=0:gapopen_sum=0.0:gtdb_class_counter=:gtdb_domain_counter=:gtdb_family_counter=:gtdb_genus_counter=:gtdb_order_counter=:gtdb_phylum_counter=:gtdb_species_counter=:heptad_counter=MCP-40H--1||MCP-44H--2:lbd_counter=:length_avg=147.0:length_max=147.0:length_min=147.0:length_std=0:length_sum=147.0:mismatch_avg=37.0:mismatch_max=37.0:mismatch_min=37.0:mismatch_std=0:mismatch_sum=37.0:name=N2659:qcovhsp_avg=100.0:qcovhsp_max=100.0:qcovhsp_min=100.0:qcovhsp_std=0:qcovhsp_sum=100.0:qend_avg=147.0:qend_max=147.0:qend_min=147.0:qend_std=0:qend_sum=147.0:qstart_avg=1.0:qstart_max=1.0:qstart_min=1.0:qstart_std=0:qstart_sum=1.0:ref_name_counter=RS_GCF_009848505.1_protein.faa_NZ_WWDL01000001.1_437@PF00015_full_PFAM.112.331--1:scovhsp_avg=67.1:scovhsp_max=67.1:scovhsp_min=67.1:scovhsp_std=0:scovhsp_sum=67.1:send_avg=184.0:send_max=184.0:send_min=184.0:send_std=0:send_sum=184.0:sstart_avg=38.0:sstart_max=38.0:sstart_min=38.0:sstart_std=0:sstart_sum=38.0],RS_GCF_009765775.1_protein.faa_NZ_LMUU01000140.1_1@PF00015_full_PFAM.55.252:0.100623)0.464:0.0188494[&&NHX:Sample_counter=rhizpot1--3:Type_counter=capture--3:besthit_avg=74.8:besthit_max=74.8:besthit_min=74.8:besthit_std=0:besthit_sum=74.8:bitscore_avg=186.0:bitscore_max=186.0:bitscore_min=186.0:bitscore_std=0:bitscore_sum=186.0:capture_class_counter=c__Holophagae--1||c__Myxococcia--1||c__Synergistia--1:capture_domain_counter=d__Bacteria--3:capture_family_counter=f__Anaeromyxobacteraceae--1||f__Holophagaceae--1||f__Synergistaceae--1:capture_genus_counter=g__Aminomonas--1||g__Geothrix--1||g__R267--1:capture_order_counter=o__Holophagales--1||o__Myxococcales--1||o__Synergistales--1:capture_phylum_counter=p__Acidobacteriota--1||p__Myxococcota--1||p__Synergistota--1:capture_species_counter=s__Aminomonas paucivorans--1||s__Geothrix sp003158505--1||s__R267 sp013340205--1:evalue_avg=6.7e-60:evalue_max=6.7e-60:evalue_min=6.7e-60:evalue_std=0:evalue_sum=6.7e-60:gapopen_avg=0.0:gapopen_max=0.0:gapopen_min=0.0:gapopen_std=0:gapopen_sum=0.0:gtdb_class_counter=:gtdb_domain_counter=:gtdb_family_counter=:gtdb_genus_counter=:gtdb_order_counter=:gtdb_phylum_counter=:gtdb_species_counter=:heptad_counter=MCP-40H--1||MCP-44H--2:lbd_counter=:length_avg=147.0:length_max=147.0:length_min=147.0:length_std=0:length_sum=147.0:mismatch_avg=37.0:mismatch_max=37.0:mismatch_min=37.0:mismatch_std=0:mismatch_sum=37.0:name=N2661:qcovhsp_avg=100.0:qcovhsp_max=100.0:qcovhsp_min=100.0:qcovhsp_std=0:qcovhsp_sum=100.0:qend_avg=147.0:qend_max=147.0:qend_min=147.0:qend_std=0:qend_sum=147.0:qstart_avg=1.0:qstart_max=1.0:qstart_min=1.0:qstart_std=0:qstart_sum=1.0:ref_name_counter=RS_GCF_009848505.1_protein.faa_NZ_WWDL01000001.1_437@PF00015_full_PFAM.112.331--1:scovhsp_avg=67.1:scovhsp_max=67.1:scovhsp_min=67.1:scovhsp_std=0:scovhsp_sum=67.1:send_avg=184.0:send_max=184.0:send_min=184.0:send_std=0:send_sum=184.0:sstart_avg=38.0:sstart_max=38.0:sstart_min=38.0:sstart_std=0:sstart_sum=38.0],RS_GCF_014490485.1_protein.faa_NZ_JACTVA010000022.1_59@PF00015_full_PFAM.134.327:0.145532)0.898:0.0268572[&&NHX:Sample_counter=rhizpot1--3:Type_counter=capture--3:besthit_avg=74.8:besthit_max=74.8:besthit_min=74.8:besthit_std=0:besthit_sum=74.8:bitscore_avg=186.0:bitscore_max=186.0:bitscore_min=186.0:bitscore_std=0:bitscore_sum=186.0:capture_class_counter=c__Holophagae--1||c__Myxococcia--1||c__Synergistia--1:capture_domain_counter=d__Bacteria--3:capture_family_counter=f__Anaeromyxobacteraceae--1||f__Holophagaceae--1||f__Synergistaceae--1:capture_genus_counter=g__Aminomonas--1||g__Geothrix--1||g__R267--1:capture_order_counter=o__Holophagales--1||o__Myxococcales--1||o__Synergistales--1:capture_phylum_counter=p__Acidobacteriota--1||p__Myxococcota--1||p__Synergistota--1:capture_species_counter=s__Aminomonas paucivorans--1||s__Geothrix sp003158505--1||s__R267 sp013340205--1:evalue_avg=6.7e-60:evalue_max=6.7e-60:evalue_min=6.7e-60:evalue_std=0:evalue_sum=6.7e-60:gapopen_avg=0.0:gapopen_max=0.0:gapopen_min=0.0:gapopen_std=0:gapopen_sum=0.0:gtdb_class_counter=:gtdb_domain_counter=:gtdb_family_counter=:gtdb_genus_counter=:gtdb_order_counter=:gtdb_phylum_counter=:gtdb_species_counter=:heptad_counter=MCP-40H--1||MCP-44H--2:lbd_counter=:length_avg=147.0:length_max=147.0:length_min=147.0:length_std=0:length_sum=147.0:mismatch_avg=37.0:mismatch_max=37.0:mismatch_min=37.0:mismatch_std=0:mismatch_sum=37.0:name=N2663:qcovhsp_avg=100.0:qcovhsp_max=100.0:qcovhsp_min=100.0:qcovhsp_std=0:qcovhsp_sum=100.0:qend_avg=147.0:qend_max=147.0:qend_min=147.0:qend_std=0:qend_sum=147.0:qstart_avg=1.0:qstart_max=1.0:qstart_min=1.0:qstart_std=0:qstart_sum=1.0:ref_name_counter=RS_GCF_009848505.1_protein.faa_NZ_WWDL01000001.1_437@PF00015_full_PFAM.112.331--1:scovhsp_avg=67.1:scovhsp_max=67.1:scovhsp_min=67.1:scovhsp_std=0:scovhsp_sum=67.1:send_avg=184.0:send_max=184.0:send_min=184.0:send_std=0:send_sum=184.0:sstart_avg=38.0:sstart_max=38.0:sstart_min=38.0:sstart_std=0:sstart_sum=38.0])0.573:0.0088629[&&NHX:Sample_counter=rhizpot1--4:Type_counter=capture--4:besthit_avg=74.19999999999999:besthit_max=74.8:besthit_min=73.6:besthit_std=0.848528137423859:besthit_sum=148.39999999999998:bitscore_avg=186.0:bitscore_max=186.0:bitscore_min=186.0:bitscore_std=0.0:bitscore_sum=372.0:capture_class_counter=c__Clostridia--1||c__Holophagae--1||c__Myxococcia--1||c__Synergistia--1:capture_domain_counter=d__Bacteria--4:capture_family_counter=f__Anaeromyxobacteraceae--1||f__Holophagaceae--1||f__Lachnospiraceae--1||f__Synergistaceae--1:capture_genus_counter=g__1XD42-69--1||g__Aminomonas--1||g__Geothrix--1||g__R267--1:capture_order_counter=o__Holophagales--1||o__Lachnospirales--1||o__Myxococcales--1||o__Synergistales--1:capture_phylum_counter=p__Acidobacteriota--1||p__Firmicutes_A--1||p__Myxococcota--1||p__Synergistota--1:capture_species_counter=s__1XD42-69 sp003612565--1||s__Aminomonas paucivorans--1||s__Geothrix sp003158505--1||s__R267 sp013340205--1:evalue_avg=5.805e-60:evalue_max=6.7e-60:evalue_min=4.91e-60:evalue_std=1.2657211383239204e-60:evalue_sum=1.161e-59:gapopen_avg=0.0:gapopen_max=0.0:gapopen_min=0.0:gapopen_std=0.0:gapopen_sum=0.0:gtdb_class_counter=:gtdb_domain_counter=:gtdb_family_counter=:gtdb_genus_counter=:gtdb_order_counter=:gtdb_phylum_counter=:gtdb_species_counter=:heptad_counter=MCP-24H--1||MCP-40H--1||MCP-44H--2:lbd_counter=:length_avg=147.5:length_max=148.0:length_min=147.0:length_std=0.7071067811865476:length_sum=295.0:mismatch_avg=38.0:mismatch_max=39.0:mismatch_min=37.0:mismatch_std=1.4142135623730951:mismatch_sum=76.0:name=N2664:qcovhsp_avg=100.0:qcovhsp_max=100.0:qcovhsp_min=100.0:qcovhsp_std=0.0:qcovhsp_sum=200.0:qend_avg=147.5:qend_max=148.0:qend_min=147.0:qend_std=0.7071067811865476:qend_sum=295.0:qstart_avg=1.0:qstart_max=1.0:qstart_min=1.0:qstart_std=0.0:qstart_sum=2.0:ref_name_counter=RS_GCF_009848505.1_protein.faa_NZ_WWDL01000001.1_437@PF00015_full_PFAM.112.331--2:scovhsp_avg=67.35:scovhsp_max=67.6:scovhsp_min=67.1:scovhsp_std=0.3535533905932738:scovhsp_sum=134.7:send_avg=184.5:send_max=185.0:send_min=184.0:send_std=0.7071067811865476:send_sum=369.0:sstart_avg=38.0:sstart_max=38.0:sstart_min=38.0:sstart_std=0.0:sstart_sum=76.0])0.354:0.0107523[&&NHX:Sample_counter=rhizpot1--4:Type_counter=capture--4:besthit_avg=74.19999999999999:besthit_max=74.8:besthit_min=73.6:besthit_std=0.848528137423859:besthit_sum=148.39999999999998:bitscore_avg=186.0:bitscore_max=186.0:bitscore_min=186.0:bitscore_std=0.0:bitscore_sum=372.0:capture_class_counter=c__Clostridia--1||c__Holophagae--1||c__Myxococcia--1||c__Synergistia--1:capture_domain_counter=d__Bacteria--4:capture_family_counter=f__Anaeromyxobacteraceae--1||f__Holophagaceae--1||f__Lachnospiraceae--1||f__Synergistaceae--1:capture_genus_counter=g__1XD42-69--1||g__Aminomonas--1||g__Geothrix--1||g__R267--1:capture_order_counter=o__Holophagales--1||o__Lachnospirales--1||o__Myxococcales--1||o__Synergistales--1:capture_phylum_counter=p__Acidobacteriota--1||p__Firmicutes_A--1||p__Myxococcota--1||p__Synergistota--1:capture_species_counter=s__1XD42-69 sp003612565--1||s__Aminomonas paucivorans--1||s__Geothrix sp003158505--1||s__R267 sp013340205--1:evalue_avg=5.805e-60:evalue_max=6.7e-60:evalue_min=4.91e-60:evalue_std=1.2657211383239204e-60:evalue_sum=1.161e-59:gapopen_avg=0.0:gapopen_max=0.0:gapopen_min=0.0:gapopen_std=0.0:gapopen_sum=0.0:gtdb_class_counter=:gtdb_domain_counter=:gtdb_family_counter=:gtdb_genus_counter=:gtdb_order_counter=:gtdb_phylum_counter=:gtdb_species_counter=:heptad_counter=MCP-24H--1||MCP-40H--1||MCP-44H--2:lbd_counter=:length_avg=147.5:length_max=148.0:length_min=147.0:length_std=0.7071067811865476:length_sum=295.0:mismatch_avg=38.0:mismatch_max=39.0:mismatch_min=37.0:mismatch_std=1.4142135623730951:mismatch_sum=76.0:name=N2665:qcovhsp_avg=100.0:qcovhsp_max=100.0:qcovhsp_min=100.0:qcovhsp_std=0.0:qcovhsp_sum=200.0:qend_avg=147.5:qend_max=148.0:qend_min=147.0:qend_std=0.7071067811865476:qend_sum=295.0:qstart_avg=1.0:qstart_max=1.0:qstart_min=1.0:qstart_std=0.0:qstart_sum=2.0:ref_name_counter=RS_GCF_009848505.1_protein.faa_NZ_WWDL01000001.1_437@PF00015_full_PFAM.112.331--2:scovhsp_avg=67.35:scovhsp_max=67.6:scovhsp_min=67.1:scovhsp_std=0.3535533905932738:scovhsp_sum=134.7:send_avg=184.5:send_max=185.0:send_min=184.0:send_std=0.7071067811865476:send_sum=369.0:sstart_avg=38.0:sstart_max=38.0:sstart_min=38.0:sstart_std=0.0:sstart_sum=76.0],((11b7d19b-2a2d-429a-a264-0baefe1597c6_1@MCPsignal.288.355:0.0303357[&&NHX:Sample=rhizpot3:Type=capture:capture_class=c__Clostridia:capture_domain=d__Bacteria:capture_family=f__Lachnospiraceae:capture_genus=g__Caccovicinus:capture_order=o__Lachnospirales:capture_phylum=p__Firmicutes_A:capture_species=s__Caccovicinus sp009774615:heptad=MCP-24H],1e12fdc9-d4fc-4ba6-875c-f4dd21b3b265_1@MCPsignal.284.352:0.0761889[&&NHX:Sample=rhizpot3:Type=capture:capture_class=c__Clostridia:capture_domain=d__Bacteria:capture_family=f__Lachnospiraceae:capture_genus=g__V9D3004:capture_order=o__Lachnospirales:capture_phylum=p__Firmicutes_A:capture_species=s__V9D3004 sp000621985:heptad=MCP-44H])0.988:0.266905[&&NHX:Sample_counter=rhizpot3--2:Type_counter=capture--2:capture_class_counter=c__Clostridia--2:capture_domain_counter=d__Bacteria--2:capture_family_counter=f__Lachnospiraceae--2:capture_genus_counter=g__Caccovicinus--1||g__V9D3004--1:capture_order_counter=o__Lachnospirales--2:capture_phylum_counter=p__Firmicutes_A--2:capture_species_counter=s__Caccovicinus sp009774615--1||s__V9D3004 sp000621985--1:gtdb_class_counter=:gtdb_domain_counter=:gtdb_family_counter=:gtdb_genus_counter=:gtdb_order_counter=:gtdb_phylum_counter=:gtdb_species_counter=:heptad_counter=MCP-24H--1||MCP-44H--1:lbd_counter=:name=N2668:ref_name_counter=],(((e5452659-b8b7-4c72-81e1-49ee5a2b4e48_4@MCPsignal.38.136:5e-09[&&NHX:Sample=rhizpot1:Type=capture:besthit=70.4:bitscore=121.0:capture_class=c__Gammaproteobacteria:capture_domain=d__Bacteria:capture_family=f__Rhodocyclaceae:capture_genus=g__UBA2250:capture_order=o__Burkholderiales:capture_phylum=p__Proteobacteria:capture_species=s__UBA2250 sp002347285:evalue=8.73e-36:gapopen=0.0:heptad=MCP-44H:length=98.0:mismatch=29.0:qcovhsp=100.0:qend=98.0:qstart=1.0:ref_name=RS_GCF_017813395.1_protein.faa_NZ_JAGIZB010000009.1_107@PF00015_full_PFAM.151.343:scovhsp=51.0:send=101.0:sstart=4.0],(c66b24f1-792f-4aea-8e01-825c1cb5f89a_1@MCPsignal.52.91:5e-09[&&NHX:Sample=rhizpot1:Type=capture:capture_class=c__Gammaproteobacteria:capture_domain=d__Bacteria:capture_family=f__Rhodocyclaceae:capture_genus=g__Thauera_A:capture_order=o__Burkholderiales:capture_phylum=p__Proteobacteria:capture_species=s__Thauera_A sp014489115:heptad=MCP-40H],((a751294b-540b-4ee5-8976-2474520c6508_5@MCPsignal.177.275:5e-09[&&NHX:Sample=rhizpot2:Type=capture:besthit=69.1:bitscore=114.0:capture_class=c__Gammaproteobacteria:capture_domain=d__Bacteria:capture_family=f__Rhodocyclaceae:capture_genus=g__Azonexus:capture_order=o__Burkholderiales:capture_phylum=p__Proteobacteria:capture_species=s__Azonexus fungiphilus:evalue=9.15e-33:gapopen=0.0:heptad=MCP-44H:length=97.0:mismatch=30.0:qcovhsp=99.0:qend=97.0:qstart=1.0:ref_name=RS_GCF_017813395.1_protein.faa_NZ_JAGIZB010000009.1_107@PF00015_full_PFAM.151.343:scovhsp=50.5:send=99.0:sstart=3.0],2bdeeaca-2812-4b78-96b9-666102939c74_3@MCPsignal.769.811:5e-09[&&NHX:Sample=rhizpot3:Type=capture:capture_class=c__Phycisphaerae:capture_domain=d__Bacteria:capture_family=f__Phycisphaeraceae:capture_genus=g__Pan265:capture_order=o__Phycisphaerales:capture_phylum=p__Planctomycetota:capture_species=s__Pan265 sp007748075:heptad=MCP-44H])0.946:0.0980152[&&NHX:Sample_counter=rhizpot2--1||rhizpot3--1:Type_counter=capture--2:besthit_avg=69.1:besthit_max=69.1:besthit_min=69.1:besthit_std=0:besthit_sum=69.1:bitscore_avg=114.0:bitscore_max=114.0:bitscore_min=114.0:bitscore_std=0:bitscore_sum=114.0:capture_class_counter=c__Gammaproteobacteria--1||c__Phycisphaerae--1:capture_domain_counter=d__Bacteria--2:capture_family_counter=f__Phycisphaeraceae--1||f__Rhodocyclaceae--1:capture_genus_counter=g__Azonexus--1||g__Pan265--1:capture_order_counter=o__Burkholderiales--1||o__Phycisphaerales--1:capture_phylum_counter=p__Planctomycetota--1||p__Proteobacteria--1:capture_species_counter=s__Azonexus fungiphilus--1||s__Pan265 sp007748075--1:evalue_avg=9.15e-33:evalue_max=9.15e-33:evalue_min=9.15e-33:evalue_std=0:evalue_sum=9.15e-33:gapopen_avg=0.0:gapopen_max=0.0:gapopen_min=0.0:gapopen_std=0:gapopen_sum=0.0:gtdb_class_counter=:gtdb_domain_counter=:gtdb_family_counter=:gtdb_genus_counter=:gtdb_order_counter=:gtdb_phylum_counter=:gtdb_species_counter=:heptad_counter=MCP-44H--2:lbd_counter=:length_avg=97.0:length_max=97.0:length_min=97.0:length_std=0:length_sum=97.0:mismatch_avg=30.0:mismatch_max=30.0:mismatch_min=30.0:mismatch_std=0:mismatch_sum=30.0:name=N2673:qcovhsp_avg=99.0:qcovhsp_max=99.0:qcovhsp_min=99.0:qcovhsp_std=0:qcovhsp_sum=99.0:qend_avg=97.0:qend_max=97.0:qend_min=97.0:qend_std=0:qend_sum=97.0:qstart_avg=1.0:qstart_max=1.0:qstart_min=1.0:qstart_std=0:qstart_sum=1.0:ref_name_counter=RS_GCF_017813395.1_protein.faa_NZ_JAGIZB010000009.1_107@PF00015_full_PFAM.151.343--1:scovhsp_avg=50.5:scovhsp_max=50.5:scovhsp_min=50.5:scovhsp_std=0:scovhsp_sum=50.5:send_avg=99.0:send_max=99.0:send_min=99.0:send_std=0:send_sum=99.0:sstart_avg=3.0:sstart_max=3.0:sstart_min=3.0:sstart_std=0:sstart_sum=3.0],(e6515c85-e550-559e-b3c4-1f039233a58b_3@MCPsignal.547.620:0[&&NHX:Sample=rhizpot1:Type=capture:capture_class=c__Gammaproteobacteria:capture_domain=d__Bacteria:capture_family=f__Rhodocyclaceae:capture_genus=g__UBA2250:capture_order=o__Burkholderiales:capture_phylum=p__Proteobacteria:capture_species=s__UBA2250 sp002347285:heptad=MCP-40H],dfcbbe89-f72b-46f0-a078-cd0f530b9fc6_1@MCPsignal.345.418:0[&&NHX:Sample=rhizpot3:Type=capture:capture_class=c__Gammaproteobacteria:capture_domain=d__Bacteria:capture_family=f__Thiobacillaceae:capture_genus=g__Parasulfuritortus:capture_order=o__Burkholderiales:capture_phylum=p__Proteobacteria:capture_species=s__Parasulfuritortus cantonensis:heptad=MCP-40H]):5e-09[&&NHX:Sample_counter=rhizpot1--1||rhizpot3--1:Type_counter=capture--2:capture_class_counter=c__Gammaproteobacteria--2:capture_domain_counter=d__Bacteria--2:capture_family_counter=f__Rhodocyclaceae--1||f__Thiobacillaceae--1:capture_genus_counter=g__Parasulfuritortus--1||g__UBA2250--1:capture_order_counter=o__Burkholderiales--2:capture_phylum_counter=p__Proteobacteria--2:capture_species_counter=s__Parasulfuritortus cantonensis--1||s__UBA2250 sp002347285--1:gtdb_class_counter=:gtdb_domain_counter=:gtdb_family_counter=:gtdb_genus_counter=:gtdb_order_counter=:gtdb_phylum_counter=:gtdb_species_counter=:heptad_counter=MCP-40H--2:lbd_counter=:name=N2676:ref_name_counter=])0:5e-09[&&NHX:Sample_counter=rhizpot1--1||rhizpot2--1||rhizpot3--2:Type_counter=capture--4:besthit_avg=69.1:besthit_max=69.1:besthit_min=69.1:besthit_std=0:besthit_sum=69.1:bitscore_avg=114.0:bitscore_max=114.0:bitscore_min=114.0:bitscore_std=0:bitscore_sum=114.0:capture_class_counter=c__Gammaproteobacteria--3||c__Phycisphaerae--1:capture_domain_counter=d__Bacteria--4:capture_family_counter=f__Phycisphaeraceae--1||f__Rhodocyclaceae--2||f__Thiobacillaceae--1:capture_genus_counter=g__Azonexus--1||g__Pan265--1||g__Parasulfuritortus--1||g__UBA2250--1:capture_order_counter=o__Burkholderiales--3||o__Phycisphaerales--1:capture_phylum_counter=p__Planctomycetota--1||p__Proteobacteria--3:capture_species_counter=s__Azonexus fungiphilus--1||s__Pan265 sp007748075--1||s__Parasulfuritortus cantonensis--1||s__UBA2250 sp002347285--1:evalue_avg=9.15e-33:evalue_max=9.15e-33:evalue_min=9.15e-33:evalue_std=0:evalue_sum=9.15e-33:gapopen_avg=0.0:gapopen_max=0.0:gapopen_min=0.0:gapopen_std=0:gapopen_sum=0.0:gtdb_class_counter=:gtdb_domain_counter=:gtdb_family_counter=:gtdb_genus_counter=:gtdb_order_counter=:gtdb_phylum_counter=:gtdb_species_counter=:heptad_counter=MCP-40H--2||MCP-44H--2:lbd_counter=:length_avg=97.0:length_max=97.0:length_min=97.0:length_std=0:length_sum=97.0:mismatch_avg=30.0:mismatch_max=30.0:mismatch_min=30.0:mismatch_std=0:mismatch_sum=30.0:name=N2677:qcovhsp_avg=99.0:qcovhsp_max=99.0:qcovhsp_min=99.0:qcovhsp_std=0:qcovhsp_sum=99.0:qend_avg=97.0:qend_max=97.0:qend_min=97.0:qend_std=0:qend_sum=97.0:qstart_avg=1.0:qstart_max=1.0:qstart_min=1.0:qstart_std=0:qstart_sum=1.0:ref_name_counter=RS_GCF_017813395.1_protein.faa_NZ_JAGIZB010000009.1_107@PF00015_full_PFAM.151.343--1:scovhsp_avg=50.5:scovhsp_max=50.5:scovhsp_min=50.5:scovhsp_std=0:scovhsp_sum=50.5:send_avg=99.0:send_max=99.0:send_min=99.0:send_std=0:send_sum=99.0:sstart_avg=3.0:sstart_max=3.0:sstart_min=3.0:sstart_std=0:sstart_sum=3.0])0.962:6e-09[&&NHX:Sample_counter=rhizpot1--2||rhizpot2--1||rhizpot3--2:Type_counter=capture--5:besthit_avg=69.1:besthit_max=69.1:besthit_min=69.1:besthit_std=0:besthit_sum=69.1:bitscore_avg=114.0:bitscore_max=114.0:bitscore_min=114.0:bitscore_std=0:bitscore_sum=114.0:capture_class_counter=c__Gammaproteobacteria--4||c__Phycisphaerae--1:capture_domain_counter=d__Bacteria--5:capture_family_counter=f__Phycisphaeraceae--1||f__Rhodocyclaceae--3||f__Thiobacillaceae--1:capture_genus_counter=g__Azonexus--1||g__Pan265--1||g__Parasulfuritortus--1||g__Thauera_A--1||g__UBA2250--1:capture_order_counter=o__Burkholderiales--4||o__Phycisphaerales--1:capture_phylum_counter=p__Planctomycetota--1||p__Proteobacteria--4:capture_species_counter=s__Azonexus fungiphilus--1||s__Pan265 sp007748075--1||s__Parasulfuritortus cantonensis--1||s__Thauera_A sp014489115--1||s__UBA2250 sp002347285--1:evalue_avg=9.15e-33:evalue_max=9.15e-33:evalue_min=9.15e-33:evalue_std=0:evalue_sum=9.15e-33:gapopen_avg=0.0:gapopen_max=0.0:gapopen_min=0.0:gapopen_std=0:gapopen_sum=0.0:gtdb_class_counter=:gtdb_domain_counter=:gtdb_family_counter=:gtdb_genus_counter=:gtdb_order_counter=:gtdb_phylum_counter=:gtdb_species_counter=:heptad_counter=MCP-40H--3||MCP-44H--2:lbd_counter=:length_avg=97.0:length_max=97.0:length_min=97.0:length_std=0:length_sum=97.0:mismatch_avg=30.0:mismatch_max=30.0:mismatch_min=30.0:mismatch_std=0:mismatch_sum=30.0:name=N2678:qcovhsp_avg=99.0:qcovhsp_max=99.0:qcovhsp_min=99.0:qcovhsp_std=0:qcovhsp_sum=99.0:qend_avg=97.0:qend_max=97.0:qend_min=97.0:qend_std=0:qend_sum=97.0:qstart_avg=1.0:qstart_max=1.0:qstart_min=1.0:qstart_std=0:qstart_sum=1.0:ref_name_counter=RS_GCF_017813395.1_protein.faa_NZ_JAGIZB010000009.1_107@PF00015_full_PFAM.151.343--1:scovhsp_avg=50.5:scovhsp_max=50.5:scovhsp_min=50.5:scovhsp_std=0:scovhsp_sum=50.5:send_avg=99.0:send_max=99.0:send_min=99.0:send_std=0:send_sum=99.0:sstart_avg=3.0:sstart_max=3.0:sstart_min=3.0:sstart_std=0:sstart_sum=3.0])0:5e-09[&&NHX:Sample_counter=rhizpot1--3||rhizpot2--1||rhizpot3--2:Type_counter=capture--6:besthit_avg=69.75:besthit_max=70.4:besthit_min=69.1:besthit_std=0.9192388155425198:besthit_sum=139.5:bitscore_avg=117.5:bitscore_max=121.0:bitscore_min=114.0:bitscore_std=4.949747468305833:bitscore_sum=235.0:capture_class_counter=c__Gammaproteobacteria--5||c__Phycisphaerae--1:capture_domain_counter=d__Bacteria--6:capture_family_counter=f__Phycisphaeraceae--1||f__Rhodocyclaceae--4||f__Thiobacillaceae--1:capture_genus_counter=g__Azonexus--1||g__Pan265--1||g__Parasulfuritortus--1||g__Thauera_A--1||g__UBA2250--2:capture_order_counter=o__Burkholderiales--5||o__Phycisphaerales--1:capture_phylum_counter=p__Planctomycetota--1||p__Proteobacteria--5:capture_species_counter=s__Azonexus fungiphilus--1||s__Pan265 sp007748075--1||s__Parasulfuritortus cantonensis--1||s__Thauera_A sp014489115--1||s__UBA2250 sp002347285--2:evalue_avg=4.579365e-33:evalue_max=9.15e-33:evalue_min=8.73e-36:evalue_std=6.463854005657151e-33:evalue_sum=9.15873e-33:gapopen_avg=0.0:gapopen_max=0.0:gapopen_min=0.0:gapopen_std=0.0:gapopen_sum=0.0:gtdb_class_counter=:gtdb_domain_counter=:gtdb_family_counter=:gtdb_genus_counter=:gtdb_order_counter=:gtdb_phylum_counter=:gtdb_species_counter=:heptad_counter=MCP-40H--3||MCP-44H--3:lbd_counter=:length_avg=97.5:length_max=98.0:length_min=97.0:length_std=0.7071067811865476:length_sum=195.0:mismatch_avg=29.5:mismatch_max=30.0:mismatch_min=29.0:mismatch_std=0.7071067811865476:mismatch_sum=59.0:name=N2679:qcovhsp_avg=99.5:qcovhsp_max=100.0:qcovhsp_min=99.0:qcovhsp_std=0.7071067811865476:qcovhsp_sum=199.0:qend_avg=97.5:qend_max=98.0:qend_min=97.0:qend_std=0.7071067811865476:qend_sum=195.0:qstart_avg=1.0:qstart_max=1.0:qstart_min=1.0:qstart_std=0.0:qstart_sum=2.0:ref_name_counter=RS_GCF_017813395.1_protein.faa_NZ_JAGIZB010000009.1_107@PF00015_full_PFAM.151.343--2:scovhsp_avg=50.75:scovhsp_max=51.0:scovhsp_min=50.5:scovhsp_std=0.3535533905932738:scovhsp_sum=101.5:send_avg=100.0:send_max=101.0:send_min=99.0:send_std=1.4142135623730951:send_sum=200.0:sstart_avg=3.5:sstart_max=4.0:sstart_min=3.0:sstart_std=0.7071067811865476:sstart_sum=7.0],fdd4bd17-2811-45dc-9462-eb757d198eca_3@MCPsignal.148.295:5e-09[&&NHX:Sample=rhizpot3:Type=capture:besthit=66.0:bitscore=164.0:capture_class=c__Gammaproteobacteria:capture_domain=d__Bacteria:capture_family=f__Rhodocyclaceae:capture_genus=g__Denitromonas:capture_order=o__Burkholderiales:capture_phylum=p__Proteobacteria:capture_species=s__Denitromonas sp010983895:evalue=6.43e-52:gapopen=0.0:heptad=MCP-44H:length=147.0:mismatch=50.0:qcovhsp=100.0:qend=147.0:qstart=1.0:ref_name=RS_GCF_017813395.1_protein.faa_NZ_JAGIZB010000009.1_107@PF00015_full_PFAM.151.343:scovhsp=76.6:send=150.0:sstart=4.0])0.739:0.0147124[&&NHX:Sample_counter=rhizpot1--3||rhizpot2--1||rhizpot3--3:Type_counter=capture--7:besthit_avg=68.5:besthit_max=70.4:besthit_min=66.0:besthit_std=2.2605309110914646:besthit_sum=205.5:bitscore_avg=133.0:bitscore_max=164.0:bitscore_min=114.0:bitscore_std=27.073972741361768:bitscore_sum=399.0:capture_class_counter=c__Gammaproteobacteria--6||c__Phycisphaerae--1:capture_domain_counter=d__Bacteria--7:capture_family_counter=f__Phycisphaeraceae--1||f__Rhodocyclaceae--5||f__Thiobacillaceae--1:capture_genus_counter=g__Azonexus--1||g__Denitromonas--1||g__Pan265--1||g__Parasulfuritortus--1||g__Thauera_A--1||g__UBA2250--2:capture_order_counter=o__Burkholderiales--6||o__Phycisphaerales--1:capture_phylum_counter=p__Planctomycetota--1||p__Proteobacteria--6:capture_species_counter=s__Azonexus fungiphilus--1||s__Denitromonas sp010983895--1||s__Pan265 sp007748075--1||s__Parasulfuritortus cantonensis--1||s__Thauera_A sp014489115--1||s__UBA2250 sp002347285--2:evalue_avg=3.0529099999999998e-33:evalue_max=9.15e-33:evalue_min=6.43e-52:evalue_std=5.280236633362183e-33:evalue_sum=9.15873e-33:gapopen_avg=0.0:gapopen_max=0.0:gapopen_min=0.0:gapopen_std=0.0:gapopen_sum=0.0:gtdb_class_counter=:gtdb_domain_counter=:gtdb_family_counter=:gtdb_genus_counter=:gtdb_order_counter=:gtdb_phylum_counter=:gtdb_species_counter=:heptad_counter=MCP-40H--3||MCP-44H--4:lbd_counter=:length_avg=114.0:length_max=147.0:length_min=97.0:length_std=28.583211855912904:length_sum=342.0:mismatch_avg=36.333333333333336:mismatch_max=50.0:mismatch_min=29.0:mismatch_std=11.846237095944574:mismatch_sum=109.0:name=N2681:qcovhsp_avg=99.66666666666667:qcovhsp_max=100.0:qcovhsp_min=99.0:qcovhsp_std=0.5773502691896257:qcovhsp_sum=299.0:qend_avg=114.0:qend_max=147.0:qend_min=97.0:qend_std=28.583211855912904:qend_sum=342.0:qstart_avg=1.0:qstart_max=1.0:qstart_min=1.0:qstart_std=0.0:qstart_sum=3.0:ref_name_counter=RS_GCF_017813395.1_protein.faa_NZ_JAGIZB010000009.1_107@PF00015_full_PFAM.151.343--3:scovhsp_avg=59.36666666666667:scovhsp_max=76.6:scovhsp_min=50.5:scovhsp_std=14.926598183555864:scovhsp_sum=178.1:send_avg=116.66666666666667:send_max=150.0:send_min=99.0:send_std=28.88482877451991:send_sum=350.0:sstart_avg=3.6666666666666665:sstart_max=4.0:sstart_min=3.0:sstart_std=0.5773502691896258:sstart_sum=11.0],109571c9-f268-419b-8c06-8721340e9798_1@MCPsignal.94.248:0.0328414[&&NHX:Sample=rhizpot2:Type=capture:besthit=63.9:bitscore=159.0:capture_class=c__Gammaproteobacteria:capture_domain=d__Bacteria:capture_family=f__Rhodocyclaceae:capture_genus=g__Azonexus:capture_order=o__Burkholderiales:capture_phylum=p__Proteobacteria:capture_species=s__Azonexus fungiphilus:evalue=1.14e-49:gapopen=0.0:heptad=MCP-40H:length=147.0:mismatch=53.0:qcovhsp=95.5:qend=147.0:qstart=1.0:ref_name=RS_GCF_014490485.1_protein.faa_NZ_JACTVA010000022.1_59@PF00015_full_PFAM.134.327:scovhsp=76.2:send=159.0:sstart=13.0])0.968:0.23775[&&NHX:Sample_counter=rhizpot1--3||rhizpot2--2||rhizpot3--3:Type_counter=capture--8:besthit_avg=67.35:besthit_max=70.4:besthit_min=63.9:besthit_std=2.9490111336966285:besthit_sum=269.4:bitscore_avg=139.5:bitscore_max=164.0:bitscore_min=114.0:bitscore_std=25.645012510557812:bitscore_sum=558.0:capture_class_counter=c__Gammaproteobacteria--7||c__Phycisphaerae--1:capture_domain_counter=d__Bacteria--8:capture_family_counter=f__Phycisphaeraceae--1||f__Rhodocyclaceae--6||f__Thiobacillaceae--1:capture_genus_counter=g__Azonexus--2||g__Denitromonas--1||g__Pan265--1||g__Parasulfuritortus--1||g__Thauera_A--1||g__UBA2250--2:capture_order_counter=o__Burkholderiales--7||o__Phycisphaerales--1:capture_phylum_counter=p__Planctomycetota--1||p__Proteobacteria--7:capture_species_counter=s__Azonexus fungiphilus--2||s__Denitromonas sp010983895--1||s__Pan265 sp007748075--1||s__Parasulfuritortus cantonensis--1||s__Thauera_A sp014489115--1||s__UBA2250 sp002347285--2:evalue_avg=2.2896825e-33:evalue_max=9.15e-33:evalue_min=6.43e-52:evalue_std=4.573546851539296e-33:evalue_sum=9.15873e-33:gapopen_avg=0.0:gapopen_max=0.0:gapopen_min=0.0:gapopen_std=0.0:gapopen_sum=0.0:gtdb_class_counter=:gtdb_domain_counter=:gtdb_family_counter=:gtdb_genus_counter=:gtdb_order_counter=:gtdb_phylum_counter=:gtdb_species_counter=:heptad_counter=MCP-40H--4||MCP-44H--4:lbd_counter=:length_avg=122.25:length_max=147.0:length_min=97.0:length_std=28.58175408659634:length_sum=489.0:mismatch_avg=40.5:mismatch_max=53.0:mismatch_min=29.0:mismatch_std=12.767145334803704:mismatch_sum=162.0:name=N2683:qcovhsp_avg=98.625:qcovhsp_max=100.0:qcovhsp_min=95.5:qcovhsp_std=2.1360009363293826:qcovhsp_sum=394.5:qend_avg=122.25:qend_max=147.0:qend_min=97.0:qend_std=28.58175408659634:qend_sum=489.0:qstart_avg=1.0:qstart_max=1.0:qstart_min=1.0:qstart_std=0.0:qstart_sum=4.0:ref_name_counter=RS_GCF_014490485.1_protein.faa_NZ_JACTVA010000022.1_59@PF00015_full_PFAM.134.327--1||RS_GCF_017813395.1_protein.faa_NZ_JAGIZB010000009.1_107@PF00015_full_PFAM.151.343--3:scovhsp_avg=63.574999999999996:scovhsp_max=76.6:scovhsp_min=50.5:scovhsp_std=14.811341375220993:scovhsp_sum=254.29999999999998:send_avg=127.25:send_max=159.0:send_min=99.0:send_std=31.68990375498165:send_sum=509.0:sstart_avg=6.0:sstart_max=13.0:sstart_min=3.0:sstart_std=4.69041575982343:sstart_sum=24.0])0.652:0.019379[&&NHX:Sample_counter=rhizpot1--3||rhizpot2--2||rhizpot3--5:Type_counter=capture--10:besthit_avg=67.35:besthit_max=70.4:besthit_min=63.9:besthit_std=2.9490111336966285:besthit_sum=269.4:bitscore_avg=139.5:bitscore_max=164.0:bitscore_min=114.0:bitscore_std=25.645012510557812:bitscore_sum=558.0:capture_class_counter=c__Clostridia--2||c__Gammaproteobacteria--7||c__Phycisphaerae--1:capture_domain_counter=d__Bacteria--10:capture_family_counter=f__Lachnospiraceae--2||f__Phycisphaeraceae--1||f__Rhodocyclaceae--6||f__Thiobacillaceae--1:capture_genus_counter=g__Azonexus--2||g__Caccovicinus--1||g__Denitromonas--1||g__Pan265--1||g__Parasulfuritortus--1||g__Thauera_A--1||g__UBA2250--2||g__V9D3004--1:capture_order_counter=o__Burkholderiales--7||o__Lachnospirales--2||o__Phycisphaerales--1:capture_phylum_counter=p__Firmicutes_A--2||p__Planctomycetota--1||p__Proteobacteria--7:capture_species_counter=s__Azonexus fungiphilus--2||s__Caccovicinus sp009774615--1||s__Denitromonas sp010983895--1||s__Pan265 sp007748075--1||s__Parasulfuritortus cantonensis--1||s__Thauera_A sp014489115--1||s__UBA2250 sp002347285--2||s__V9D3004 sp000621985--1:evalue_avg=2.2896825e-33:evalue_max=9.15e-33:evalue_min=6.43e-52:evalue_std=4.573546851539296e-33:evalue_sum=9.15873e-33:gapopen_avg=0.0:gapopen_max=0.0:gapopen_min=0.0:gapopen_std=0.0:gapopen_sum=0.0:gtdb_class_counter=:gtdb_domain_counter=:gtdb_family_counter=:gtdb_genus_counter=:gtdb_order_counter=:gtdb_phylum_counter=:gtdb_species_counter=:heptad_counter=MCP-24H--1||MCP-40H--4||MCP-44H--5:lbd_counter=:length_avg=122.25:length_max=147.0:length_min=97.0:length_std=28.58175408659634:length_sum=489.0:mismatch_avg=40.5:mismatch_max=53.0:mismatch_min=29.0:mismatch_std=12.767145334803704:mismatch_sum=162.0:name=N2684:qcovhsp_avg=98.625:qcovhsp_max=100.0:qcovhsp_min=95.5:qcovhsp_std=2.1360009363293826:qcovhsp_sum=394.5:qend_avg=122.25:qend_max=147.0:qend_min=97.0:qend_std=28.58175408659634:qend_sum=489.0:qstart_avg=1.0:qstart_max=1.0:qstart_min=1.0:qstart_std=0.0:qstart_sum=4.0:ref_name_counter=RS_GCF_014490485.1_protein.faa_NZ_JACTVA010000022.1_59@PF00015_full_PFAM.134.327--1||RS_GCF_017813395.1_protein.faa_NZ_JAGIZB010000009.1_107@PF00015_full_PFAM.151.343--3:scovhsp_avg=63.575:scovhsp_max=76.6:scovhsp_min=50.5:scovhsp_std=14.811341375220993:scovhsp_sum=254.3:send_avg=127.25:send_max=159.0:send_min=99.0:send_std=31.68990375498165:send_sum=509.0:sstart_avg=6.0:sstart_max=13.0:sstart_min=3.0:sstart_std=4.69041575982343:sstart_sum=24.0])0.919:0.0440395[&&NHX:Sample_counter=rhizpot1--7||rhizpot2--2||rhizpot3--5:Type_counter=capture--14:besthit_avg=69.63333333333334:besthit_max=74.8:besthit_min=63.9:besthit_std=4.227844210311758:besthit_sum=417.8:bitscore_avg=155.0:bitscore_max=186.0:bitscore_min=114.0:bitscore_std=31.16408188925193:bitscore_sum=930.0:capture_class_counter=c__Clostridia--3||c__Gammaproteobacteria--7||c__Holophagae--1||c__Myxococcia--1||c__Phycisphaerae--1||c__Synergistia--1:capture_domain_counter=d__Bacteria--14:capture_family_counter=f__Anaeromyxobacteraceae--1||f__Holophagaceae--1||f__Lachnospiraceae--3||f__Phycisphaeraceae--1||f__Rhodocyclaceae--6||f__Synergistaceae--1||f__Thiobacillaceae--1:capture_genus_counter=g__1XD42-69--1||g__Aminomonas--1||g__Azonexus--2||g__Caccovicinus--1||g__Denitromonas--1||g__Geothrix--1||g__Pan265--1||g__Parasulfuritortus--1||g__R267--1||g__Thauera_A--1||g__UBA2250--2||g__V9D3004--1:capture_order_counter=o__Burkholderiales--7||o__Holophagales--1||o__Lachnospirales--3||o__Myxococcales--1||o__Phycisphaerales--1||o__Synergistales--1:capture_phylum_counter=p__Acidobacteriota--1||p__Firmicutes_A--3||p__Myxococcota--1||p__Planctomycetota--1||p__Proteobacteria--7||p__Synergistota--1:capture_species_counter=s__1XD42-69 sp003612565--1||s__Aminomonas paucivorans--1||s__Azonexus fungiphilus--2||s__Caccovicinus sp009774615--1||s__Denitromonas sp010983895--1||s__Geothrix sp003158505--1||s__Pan265 sp007748075--1||s__Parasulfuritortus cantonensis--1||s__R267 sp013340205--1||s__Thauera_A sp014489115--1||s__UBA2250 sp002347285--2||s__V9D3004 sp000621985--1:evalue_avg=1.5264549999999999e-33:evalue_max=9.15e-33:evalue_min=4.91e-60:evalue_std=3.734760688738972e-33:evalue_sum=9.15873e-33:gapopen_avg=0.0:gapopen_max=0.0:gapopen_min=0.0:gapopen_std=0.0:gapopen_sum=0.0:gtdb_class_counter=:gtdb_domain_counter=:gtdb_family_counter=:gtdb_genus_counter=:gtdb_order_counter=:gtdb_phylum_counter=:gtdb_species_counter=:heptad_counter=MCP-24H--2||MCP-40H--5||MCP-44H--7:lbd_counter=:length_avg=130.66666666666666:length_max=148.0:length_min=97.0:length_std=25.695654626155505:length_sum=784.0:mismatch_avg=39.666666666666664:mismatch_max=53.0:mismatch_min=29.0:mismatch_std=9.993331109628393:mismatch_sum=238.0:name=N2685:qcovhsp_avg=99.08333333333333:qcovhsp_max=100.0:qcovhsp_min=95.5:qcovhsp_std=1.800462903440853:qcovhsp_sum=594.5:qend_avg=130.66666666666666:qend_max=148.0:qend_min=97.0:qend_std=25.695654626155505:qend_sum=784.0:qstart_avg=1.0:qstart_max=1.0:qstart_min=1.0:qstart_std=0.0:qstart_sum=6.0:ref_name_counter=RS_GCF_009848505.1_protein.faa_NZ_WWDL01000001.1_437@PF00015_full_PFAM.112.331--2||RS_GCF_014490485.1_protein.faa_NZ_JACTVA010000022.1_59@PF00015_full_PFAM.134.327--1||RS_GCF_017813395.1_protein.faa_NZ_JAGIZB010000009.1_107@PF00015_full_PFAM.151.343--3:scovhsp_avg=64.83333333333333:scovhsp_max=76.6:scovhsp_min=50.5:scovhsp_std=11.638327485797374:scovhsp_sum=388.99999999999994:send_avg=146.33333333333334:send_max=185.0:send_min=99.0:send_std=38.42742076521226:send_sum=878.0:sstart_avg=16.666666666666668:sstart_max=38.0:sstart_min=3.0:sstart_std=16.919416853623137:sstart_sum=100.0])0.756:0.0279175[&&NHX:Sample_counter=rhizpot1--13||rhizpot2--3||rhizpot3--14:Type_counter=capture--30:besthit_avg=70.79999999999998:besthit_max=94.9:besthit_min=61.1:besthit_std=9.478865379827319:besthit_sum=707.9999999999999:bitscore_avg=161.3:bitscore_max=223.0:bitscore_min=114.0:bitscore_std=32.08339826833256:bitscore_sum=1613.0:capture_class_counter=c__Alphaproteobacteria--2||c__Bacilli--1||c__Brevinematia--1||c__Campylobacteria--1||c__Clostridia--6||c__Desulfovibrionia--1||c__Eremiobacteria--1||c__Gammaproteobacteria--12||c__Holophagae--2||c__Myxococcia--1||c__Phycisphaerae--1||c__Synergistia--1:capture_domain_counter=d__Bacteria--30:capture_family_counter=f__Anaeromyxobacteraceae--1||f__Baltobacteraceae--1||f__Beijerinckiaceae--1||f__Burkholderiaceae--4||f__Desulfovibrionaceae--1||f__GWF1-51-8--1||f__Holophagaceae--2||f__Lachnospiraceae--4||f__Oscillospiraceae--2||f__Paenibacillaceae--1||f__Phycisphaeraceae--1||f__Pseudomonadaceae--1||f__Rhizobiaceae--1||f__Rhodocyclaceae--6||f__Sulfurimonadaceae--1||f__Synergistaceae--1||f__Thiobacillaceae--1:capture_genus_counter=g__1XD42-69--1||g__Aminomonas--1||g__Azonexus--2||g__COE1--1||g__Caccovicinus--1||g__Denitromonas--1||g__ER4--2||g__GWF1-51-8--1||g__Geothrix--1||g__Holophaga--1||g__Methylobacterium--1||g__Paenibacillus--1||g__Pan265--1||g__Paraburkholderia--4||g__Parasulfuritortus--1||g__Pseudomonas_E--1||g__R267--1||g__Rhizobium--1||g__Solidesulfovibrio--1||g__Sulfuricurvum--1||g__Thauera_A--1||g__UBA2250--2||g__V9D3004--1||g__Velthaea--1:capture_order_counter=o__Baltobacterales--1||o__Brevinematales--1||o__Burkholderiales--11||o__Campylobacterales--1||o__Desulfovibrionales--1||o__Holophagales--2||o__Lachnospirales--4||o__Myxococcales--1||o__Oscillospirales--2||o__Paenibacillales--1||o__Phycisphaerales--1||o__Pseudomonadales--1||o__Rhizobiales--2||o__Synergistales--1:capture_phylum_counter=p__Acidobacteriota--2||p__Campylobacterota--1||p__Desulfobacterota_I--1||p__Eremiobacterota--1||p__Firmicutes--1||p__Firmicutes_A--6||p__Myxococcota--1||p__Planctomycetota--1||p__Proteobacteria--14||p__Spirochaetota--1||p__Synergistota--1:capture_species_counter=s__1XD42-69 sp003612565--1||s__Aminomonas paucivorans--1||s__Azonexus fungiphilus--2||s__COE1 sp014239155--1||s__Caccovicinus sp009774615--1||s__Denitromonas sp010983895--1||s__ER4 sp015068395--2||s__GWF1-51-8 sp013177895--1||s__Geothrix sp003158505--1||s__Holophaga foetida--1||s__Methylobacterium sp900112625--1||s__Paenibacillus terrae_C--1||s__Pan265 sp007748075--1||s__Paraburkholderia fungorum_B--4||s__Parasulfuritortus cantonensis--1||s__Pseudomonas_E sp003935425--1||s__R267 sp013340205--1||s__Rhizobium leguminosarum_J--1||s__Solidesulfovibrio magneticus_A--1||s__Sulfuricurvum sp002327465--1||s__Thauera_A sp014489115--1||s__UBA2250 sp002347285--2||s__V9D3004 sp000621985--1||s__Velthaea versatilis--1:evalue_avg=9.158730000002899e-34:evalue_max=9.15e-33:evalue_min=9.27e-75:evalue_std=2.8931786189741912e-33:evalue_sum=9.1587300000029e-33:gapopen_avg=0.0:gapopen_max=0.0:gapopen_min=0.0:gapopen_std=0.0:gapopen_sum=0.0:gtdb_class_counter=:gtdb_domain_counter=:gtdb_family_counter=:gtdb_genus_counter=:gtdb_order_counter=:gtdb_phylum_counter=:gtdb_species_counter=:heptad_counter=MCP-24H--4||MCP-34H--3||MCP-40H--5||MCP-44H--18:lbd_counter=:length_avg=135.2:length_max=148.0:length_min=97.0:length_std=20.13730645123898:length_sum=1352.0:mismatch_avg=39.5:mismatch_max=56.0:mismatch_min=7.0:mismatch_std=14.713938969562161:mismatch_sum=395.0:name=N2686:qcovhsp_avg=99.12:qcovhsp_max=100.0:qcovhsp_min=95.5:qcovhsp_std=1.6464102364437199:qcovhsp_sum=991.2:qend_avg=135.2:qend_max=148.0:qend_min=97.0:qend_std=20.13730645123898:qend_sum=1352.0:qstart_avg=1.0:qstart_max=1.0:qstart_min=1.0:qstart_std=0.0:qstart_sum=10.0:ref_name_counter=RS_GCF_001658005.1_protein.faa_NZ_CP015987.1_949@PF00015_full_PFAM.125.346--1||RS_GCF_002002925.1_protein.faa_NZ_CP019511.1_647@PF00015_full_PFAM.135.326--1||RS_GCF_003958635.1_protein.faa_NZ_RSEK01000013.1_38@PF00015_full_PFAM.138.339--1||RS_GCF_009848505.1_protein.faa_NZ_WWDL01000001.1_437@PF00015_full_PFAM.112.331--2||RS_GCF_014490485.1_protein.faa_NZ_JACTVA010000022.1_59@PF00015_full_PFAM.134.327--1||RS_GCF_017813395.1_protein.faa_NZ_JAGIZB010000009.1_107@PF00015_full_PFAM.151.343--3||RS_GCF_018069605.1_protein.faa_NZ_JAGPUP010000529.1_10@PF00015_full_PFAM.129.322--1:scovhsp_avg=67.19:scovhsp_max=76.6:scovhsp_min=50.5:scovhsp_std=9.746959639919629:scovhsp_sum=671.9:send_avg=154.3:send_max=185.0:send_min=99.0:send_std=31.47856413497922:send_sum=1543.0:sstart_avg=20.1:sstart_max=42.0:sstart_min=3.0:sstart_std=15.870657761346182:sstart_sum=201.0])0.813:0.0219318[&&NHX:Sample_counter=rhizpot1--93||rhizpot2--11||rhizpot3--73||rhiztom1--5||rhiztom2--3||rhiztom3--9:Type_counter=GTDB--13||capture--194:besthit_avg=85.23440860215054:besthit_max=99.3:besthit_min=60.1:besthit_std=11.104038578115308:besthit_sum=7926.8:bitscore_avg=196.46236559139786:bitscore_max=252.0:bitscore_min=47.0:bitscore_std=38.23996291719395:bitscore_sum=18271.0:capture_class_counter=c__Alphaproteobacteria--17||c__Bacilli--10||c__Brevinematia--1||c__Campylobacteria--1||c__Clostridia--15||c__Coriobacteriia--2||c__Desulfitobacteriia--2||c__Desulfobulbia--1||c__Desulfotomaculia--1||c__Desulfovibrionia--5||c__Desulfuromonadia--1||c__Eremiobacteria--2||c__Gammaproteobacteria--97||c__Holophagae--2||c__Magnetococcia--3||c__Myxococcia--5||c__Negativicutes--1||c__Nitrospiria--16||c__Peptococcia--1||c__Phycisphaerae--1||c__Rhodothermia--1||c__Spirochaetia--1||c__Synergistia--1||c__Syntrophia--3||c__Thermoanaerobaculia--1||c__UBA10030--3:capture_domain_counter=d__Bacteria--194:capture_family_counter=f__Acetobacteraceae--1||f__Ahniellaceae--1||f__Alkalispirochaetaceae--1||f__Anaeromyxobacteraceae--1||f__Bacillaceae--1||f__Bacillaceae_C--3||f__Baltobacteraceae--2||f__Beijerinckiaceae--2||f__Burkholderiaceae--59||f__CACIAM-22H2--1||f__Cellvibrionaceae--1||f__Chromobacteriaceae--3||f__Dendrosporobacteraceae--1||f__Desulfitobacteriaceae--2||f__Desulfovibrionaceae--5||f__Desulfurivibrionaceae--1||f__Devosiaceae--2||f__Dongiaceae--1||f__Enterobacteriaceae--5||f__GWF1-51-8--1||f__Gp7-AA8--1||f__Holophagaceae--2||f__JACQBW01--16||f__JADGAP01--1||f__Lachnospiraceae--10||f__Magnetaquicoccaceae--1||f__Myxococcaceae--4||f__Nap2-2B--1||f__Oscillospiraceae--4||f__Paenibacillaceae--5||f__Phycisphaeraceae--1||f__Pseudomonadaceae--16||f__Rhizobiaceae--5||f__Rhodocyclaceae--8||f__Rubeoparvulaceae--1||f__Ruminococcaceae--1||f__SZUA-540--1||f__Salinibacteraceae--1||f__Smithellaceae--3||f__Sphingomonadaceae--3||f__Stellaceae--1||f__Steroidobacteraceae--2||f__Sulfurimonadaceae--1||f__Synergistaceae--1||f__Thiobacillaceae--1||f__Thiohalomonadaceae--1||f__UBA2279--2||f__UBA5745--1||f__UBA6906--1||f__UBA8363--1||f__UBA8401--2||f__Xanthobacteraceae--1:capture_genus_counter=g__1XD42-69--1||g__46-80--1||g__Agrobacterium--2||g__Ahniella--1||g__Alkalispirochaeta--1||g__Aminomonas--1||g__Anaerotruncus--1||g__Aquitalea--3||g__Aromatoleum--1||g__Azonexus--3||g__Bacillus--1||g__Bacillus_AH--3||g__Bradyrhizobium--1||g__Butyrivibrio--2||g__C-53--1||g__CAG-791--1||g__CAG-95--1||g__CAIXXC01--1||g__COE1--1||g__Caccovicinus--1||g__Cellvibrio--1||g__Citrobacter_B--1||g__Cohnella--1||g__Cucumibacter--2||g__Dendrosporobacter--1||g__Denitromonas--1||g__Desulfovibrio--2||g__Dongia--1||g__Duganella--30||g__ER4--2||g__Elarobacter--1||g__Fen-1255--1||g__GWF1-51-8--1||g__Geothrix--1||g__Gp7-AA10--1||g__Halodesulfovibrio--1||g__Herbaspirillum--1||g__Holophaga--1||g__JACQAF01--1||g__JACQBW01--16||g__JADGAP01--1||g__Kosakonia--1||g__LX47W--8||g__Lawsonibacter--1||g__Methylobacterium--1||g__Microvirga--1||g__Myxococcus--4||g__Neorhizobium--2||g__Novosphingobium--2||g__Oribacterium--1||g__PLLO--2||g__Paenibacillus--3||g__Pan265--1||g__Pandoraea--1||g__Paraburkholderia--6||g__Parasulfuritortus--1||g__Pectobacterium--2||g__Pseudodesulfovibrio--1||g__Pseudomonas_A--5||g__Pseudomonas_B--1||g__Pseudomonas_E--10||g__R267--1||g__RPQJ01--2||g__Rhizobium--1||g__Rhodoferax--2||g__Roseomonas--1||g__Rubeoparvulum--1||g__Rubrivivax--6||g__Rugamonas--5||g__SURF-16--1||g__SZUA-540--1||g__Saccharibacillus--1||g__Salinibacter--1||g__Solidesulfovibrio--1||g__Sphingomonas_I--1||g__Sulfuricurvum--1||g__Sulfurivermis--1||g__Thauera_A--1||g__UBA2250--2||g__UBA2286--2||g__UBA2658--1||g__UBA8363--1||g__UBA8401--2||g__UBA8904--3||g__V9D3004--1||g__Velthaea--1||g__WMHbin3--1||g__WRMS01--1||g__Yersinia--1:capture_order_counter=o__ATCC43930--1||o__Acetobacterales--1||o__Bacillales--1||o__Bacillales_B--3||o__Baltobacterales--2||o__Brevinematales--1||o__Burkholderiales--71||o__CACIAM-22H2--1||o__Campylobacterales--1||o__DRI-13--1||o__DSM-1736--1||o__DSM-27196--1||o__Desulfitobacteriales--2||o__Desulfobulbales--1||o__Desulfotomaculales--1||o__Desulfovibrionales--5||o__Desulfuromonadales--1||o__Dongiales--1||o__Enterobacterales--5||o__Gp7-AA8--1||o__Holophagales--2||o__JACQBW01--16||o__Lachnospirales--10||o__Magnetococcales--3||o__Myxococcales--5||o__OPB41--2||o__Oscillospirales--5||o__Paenibacillales--5||o__Phycisphaerales--1||o__Pseudomonadales--17||o__Rhizobiales--10||o__Rhodothermales--1||o__Rubeoparvulales--1||o__Sphingomonadales--3||o__Steroidobacterales--2||o__Synergistales--1||o__Syntrophales--3||o__Thiohalomonadales--1||o__UBA10030--3||o__Xanthomonadales--1:capture_phylum_counter=p__Acidobacteriota--3||p__Actinobacteriota--2||p__Bacteroidota--4||p__Campylobacterota--1||p__Desulfobacterota--5||p__Desulfobacterota_I--5||p__Eremiobacterota--2||p__Firmicutes--10||p__Firmicutes_A--15||p__Firmicutes_B--4||p__Firmicutes_C--1||p__Myxococcota--5||p__Nitrospirota--16||p__Planctomycetota--1||p__Proteobacteria--117||p__Spirochaetota--2||p__Synergistota--1:capture_species_counter=s__1XD42-69 sp003612565--1||s__46-80 sp002418775--1||s__Agrobacterium bohemicum--1||s__Agrobacterium rhizogenes_B--1||s__Ahniella affigens--1||s__Alkalispirochaeta alkalica--1||s__Aminomonas paucivorans--1||s__Anaerotruncus colihominis--1||s__Aquitalea sp003693445--3||s__Aromatoleum sp000349945--1||s__Azonexus fungiphilus--2||s__Azonexus sp002425245--1||s__Bacillus haynesii--1||s__Bacillus_AH lentus--3||s__Bradyrhizobium viridifuturi--1||s__Butyrivibrio sp000526935--2||s__C-53 sp003612525--1||s__CAG-791 sp900316855--1||s__CAG-95 sp910579425--1||s__CAIXXC01 sp903923205--1||s__COE1 sp014239155--1||s__Caccovicinus sp009774615--1||s__Cellvibrio sp903858205--1||s__Citrobacter_B koseri--1||s__Cohnella sp003208555--1||s__Cucumibacter marinus--2||s__Dendrosporobacter sp003990955--1||s__Denitromonas sp010983895--1||s__Desulfovibrio porci--2||s__Dongia sp000620685--1||s__Duganella aceris--30||s__ER4 sp015068395--2||s__Elarobacter beijerinckii--1||s__Fen-1255 sp003154155--1||s__GWF1-51-8 sp013177895--1||s__Geothrix sp003158505--1||s__Gp7-AA10 sp003222375--1||s__Halodesulfovibrio sp003252375--1||s__Herbaspirillum sp000261365--1||s__Holophaga foetida--1||s__JACQAF01 sp016195145--1||s__JACQBW01 sp016194305--16||s__JADGAP01 sp015231965--1||s__Kosakonia arachidis--1||s__LX47W sp014042355--7||s__LX47W sp014042365--1||s__Lawsonibacter sp910577805--1||s__Methylobacterium sp900112625--1||s__Microvirga sp018069605--1||s__Myxococcus sp017301635--3||s__Myxococcus stipitatus--1||s__Neorhizobium cellulosilyticum--1||s__Neorhizobium sp902167985--1||s__Novosphingobium panipatense--2||s__Oribacterium sp900318695--1||s__PLLO sp017310645--2||s__Paenibacillus sp000758605--2||s__Paenibacillus terrae_C--1||s__Pan265 sp007748075--1||s__Pandoraea fibrosis--1||s__Paraburkholderia acidophila--1||s__Paraburkholderia fungorum_B--4||s__Paraburkholderia terricola--1||s__Parasulfuritortus cantonensis--1||s__Pectobacterium actinidiae--1||s__Pectobacterium atrosepticum--1||s__Pseudodesulfovibrio hydrargyri--1||s__Pseudomonas_A sp003488145--5||s__Pseudomonas_B psychrotolerans_B--1||s__Pseudomonas_E brassicae--3||s__Pseudomonas_E fluorescens_BU--1||s__Pseudomonas_E sp001269775--1||s__Pseudomonas_E sp003935425--1||s__Pseudomonas_E sp900582625--4||s__R267 sp013340205--1||s__RPQJ01 sp016705325--2||s__Rhizobium leguminosarum_J--1||s__Rhodoferax sp008080595--2||s__Roseomonas aerilata--1||s__Rubeoparvulum massiliense--1||s__Rubrivivax sp904426505--6||s__Rugamonas rubra--5||s__SURF-16 sp016208225--1||s__SZUA-540 sp003250235--1||s__Saccharibacillus endophyticus--1||s__Salinibacter ruber--1||s__Solidesulfovibrio magneticus_A--1||s__Sphingomonas_I sp013113735--1||s__Sulfuricurvum sp002327465--1||s__Sulfurivermis sp002840095--1||s__Thauera_A sp014489115--1||s__UBA2250 sp002347285--2||s__UBA2286 sp002841355--2||s__UBA2658 sp018053145--1||s__UBA8363 sp015228815--1||s__UBA8401 sp013361065--2||s__UBA8904 sp002070455--3||s__V9D3004 sp000621985--1||s__Velthaea versatilis--1||s__WMHbin3 sp002753185--1||s__WRMS01 sp018434325--1||s__Yersinia pekkanenii--1:evalue_avg=2.7419354838709678e-11:evalue_max=2.55e-09:evalue_min=3.69e-86:evalue_std=2.644226821562584e-10:evalue_sum=2.55e-09:gapopen_avg=0.12903225806451613:gapopen_max=3.0:gapopen_min=0.0:gapopen_std=0.4228733609284098:gapopen_sum=12.0:gtdb_class_counter=c__Bacilli--4||c__Cyanobacteriia--1||c__Gammaproteobacteria--8:gtdb_domain_counter=d__Bacteria--13:gtdb_family_counter=f__Alteromonadaceae--8||f__Fictibacillaceae--1||f__Geitlerinemaceae--1||f__Jeotgalibacillaceae--3:gtdb_genus_counter=g__Aliiglaciecola--1||g__Alteromonas_F--1||g__Fictibacillus--1||g__Jeotgalibacillus--3||g__M269--1||g__Paraglaciecola--3||g__Phormidium_A--1||g__Psychrosphaera--1||g__Thalassotalea_C--1:gtdb_order_counter=o__Bacillales_B--3||o__Bacillales_G--1||o__Cyanobacteriales--1||o__Enterobacterales--8:gtdb_phylum_counter=p__Cyanobacteria--1||p__Firmicutes--4||p__Proteobacteria--8:gtdb_species_counter=s__Aliiglaciecola lipolytica_A--1||s__Alteromonas_F sp017368475--1||s__Fictibacillus halophilus--1||s__Jeotgalibacillus alimentarius--1||s__Jeotgalibacillus salarius--1||s__Jeotgalibacillus terrae--1||s__M269 sp004353515--1||s__Paraglaciecola arctica--1||s__Paraglaciecola arctica_B--1||s__Paraglaciecola sp009796765--1||s__Phormidium_A sp009846485--1||s__Psychrosphaera saromensis--1||s__Thalassotalea_C sp001913705--1:heptad_counter=MCP-24H--7||MCP-28H--2||MCP-34H--5||MCP-38H--1||MCP-40H--76||MCP-44H--115||MCP-52H--1:lbd_counter=:lca_tree=d__Bacteria:length_avg=135.36559139784947:length_max=163.0:length_min=27.0:length_std=20.09963494489853:length_sum=12589.0:mismatch_avg=19.946236559139784:mismatch_max=58.0:mismatch_min=1.0:mismatch_std=15.51952878556692:mismatch_sum=1855.0:name=N2687:qcovhsp_avg=99.13655913978495:qcovhsp_max=100.0:qcovhsp_min=95.5:qcovhsp_std=1.4009922684077822:qcovhsp_sum=9219.7:qend_avg=135.53763440860214:qend_max=166.0:qend_min=27.0:qend_std=20.07949372509662:qend_sum=12605.0:qstart_avg=1.2580645161290323:qstart_max=6.0:qstart_min=1.0:qstart_std=0.7647566507869423:qstart_sum=117.0:ref_name_counter=GB_GCA_016720685.1_protein.faa_JADKKC010000064.1_15@PF00015_full_PFAM.223.262--1||RS_GCF_000739015.1_protein.faa_NZ_JPUG01000065.1_90@PF00015_full_PFAM.136.336--15||RS_GCF_001658005.1_protein.faa_NZ_CP015987.1_949@PF00015_full_PFAM.125.346--1||RS_GCF_002002925.1_protein.faa_NZ_CP019511.1_647@PF00015_full_PFAM.135.326--1||RS_GCF_003056345.1_protein.faa_NZ_PYWB01000012.1_64@PF00015_full_PFAM.106.330--1||RS_GCF_003151255.1_protein.faa_NZ_CP029481.1_2425@PF00015_full_PFAM.15.255--1||RS_GCF_003958635.1_protein.faa_NZ_RSEK01000013.1_38@PF00015_full_PFAM.138.339--1||RS_GCF_004341625.1_protein.faa_NZ_SLZG01000042.1_20@PF00015_full_PFAM.107.339--2||RS_GCF_009765775.1_protein.faa_NZ_LMUU01000140.1_1@PF00015_full_PFAM.55.252--1||RS_GCF_009848505.1_protein.faa_NZ_WWDL01000001.1_437@PF00015_full_PFAM.112.331--3||RS_GCF_013426735.1_protein.faa_NZ_AP023275.1_119@PF00015_full_PFAM.105.338--2||RS_GCF_014490485.1_protein.faa_NZ_JACTVA010000022.1_59@PF00015_full_PFAM.134.327--1||RS_GCF_014643375.1_protein.faa_NZ_BMJJ01000002.1_145@PF00015_full_PFAM.106.326--2||RS_GCF_014699075.1_protein.faa_NZ_JACXAB010000036.1_20@PF00015_full_PFAM.131.338--5||RS_GCF_016427565.1_protein.faa_NZ_JAELXT010000019.1_36@PF00015_full_PFAM.127.335--28||RS_GCF_016734765.1_protein.faa_NZ_JAERQE010000001.1_63@PF00015_full_PFAM.136.337--9||RS_GCF_016811235.1_protein.faa_NZ_JAFBID010000006.1_78@PF00015_full_PFAM.122.336--1||RS_GCF_016892765.1_protein.faa_NZ_JAFEMD010000006.1_11@PF00015_full_PFAM.123.338--7||RS_GCF_017813395.1_protein.faa_NZ_JAGIZB010000009.1_107@PF00015_full_PFAM.151.343--3||RS_GCF_017824735.1_protein.faa_NZ_JAERQO010000001.1_232@PF00015_full_PFAM.259.429--1||RS_GCF_018069605.1_protein.faa_NZ_JAGPUP010000529.1_10@PF00015_full_PFAM.129.322--1||RS_GCF_018383585.1_protein.faa_NZ_JAHAMK010000031.1_35@PF00015_full_PFAM.118.337--1||RS_GCF_900110945.1_protein.faa_NZ_FOFL01000002.1_665@PF00015_full_PFAM.108.330--5:scovhsp_avg=65.70967741935485:scovhsp_max=77.5:scovhsp_min=50.0:scovhsp_std=8.165729879198064:scovhsp_sum=6111.000000000001:send_avg=162.752688172043:send_max=207.0:send_min=28.0:send_std=23.099339306370577:send_sum=15136.0:sstart_avg=28.440860215053764:sstart_max=72.0:sstart_min=2.0:sstart_std=13.997253119957534:sstart_sum=2645.0])0.774:0.0112529[&&NHX:Sample_counter=rhizpot1--107||rhizpot2--13||rhizpot3--80||rhiztom1--15||rhiztom2--3||rhiztom3--13:Type_counter=GTDB--21||capture--231:besthit_avg=84.925:besthit_max=99.3:besthit_min=60.1:besthit_std=11.01863779184518:besthit_sum=8492.5:bitscore_avg=193.91299999999998:bitscore_max=252.0:bitscore_min=44.3:bitscore_std=40.48797465815242:bitscore_sum=19391.3:capture_class_counter=c__Actinomycetia--2||c__Alphaproteobacteria--27||c__Bacilli--10||c__Brevinematia--1||c__Campylobacteria--1||c__Clostridia--15||c__Coriobacteriia--2||c__Desulfitobacteriia--2||c__Desulfobulbia--2||c__Desulfotomaculia--1||c__Desulfovibrionia--10||c__Desulfuromonadia--1||c__Eremiobacteria--2||c__Gammaproteobacteria--108||c__Holophagae--2||c__Magnetococcia--3||c__Myxococcia--10||c__Negativicutes--1||c__Nitrospiria--16||c__Peptococcia--1||c__Phycisphaerae--1||c__Rhodothermia--1||c__Spirochaetia--1||c__Synergistia--1||c__Syntrophia--4||c__Thermoanaerobaculia--1||c__UBA10030--3||c__Verrucomicrobiae--2:capture_domain_counter=d__Bacteria--231:capture_family_counter=f__Acetobacteraceae--1||f__Aeromonadaceae--2||f__Ahniellaceae--1||f__Alkalispirochaetaceae--1||f__Anaeromyxobacteraceae--1||f__Azospirillaceae--1||f__Bacillaceae--1||f__Bacillaceae_C--3||f__Baltobacteraceae--2||f__Beijerinckiaceae--3||f__Burkholderiaceae--61||f__CACIAM-22H2--1||f__Cellulomonadaceae--1||f__Cellvibrionaceae--1||f__Chromobacteriaceae--6||f__Dendrosporobacteraceae--1||f__Desulfitobacteriaceae--2||f__Desulfovibrionaceae--10||f__Desulfurivibrionaceae--2||f__Devosiaceae--2||f__Dongiaceae--1||f__Enterobacteriaceae--5||f__GWF1-51-8--1||f__Gp7-AA8--1||f__Holophagaceae--2||f__JACQBW01--16||f__JADGAP01--1||f__Lachnospiraceae--10||f__Magnetaquicoccaceae--1||f__Magnetospirillaceae--4||f__Micromonosporaceae--1||f__Moraxellaceae--1||f__Myxococcaceae--9||f__Nap2-2B--1||f__Opitutaceae--1||f__Oscillospiraceae--4||f__Paenibacillaceae--5||f__Phycisphaeraceae--1||f__Pseudomonadaceae--16||f__Rhizobiaceae--5||f__Rhodocyclaceae--9||f__Rubeoparvulaceae--1||f__Ruminococcaceae--1||f__S144-34--1||f__SZUA-540--1||f__Salinibacteraceae--1||f__Smithellaceae--4||f__Sphingomonadaceae--7||f__Stellaceae--1||f__Steroidobacteraceae--2||f__Sulfurimonadaceae--1||f__Synergistaceae--1||f__Thioalkalivibrionaceae--1||f__Thiobacillaceae--1||f__Thiohalomonadaceae--1||f__UBA1319--1||f__UBA2279--2||f__UBA5745--1||f__UBA6906--1||f__UBA8363--1||f__UBA8401--2||f__Xanthobacteraceae--1:capture_genus_counter=g__1XD42-69--1||g__46-80--1||g__Acinetobacter--1||g__Actinoplanes--1||g__Aeromonas--2||g__Agrobacterium--2||g__Ahniella--1||g__Alkalispirochaeta--1||g__Aminidesulfovibrio--1||g__Aminomonas--1||g__Anaerotruncus--1||g__Aquitalea--6||g__Aromatoleum--1||g__Azonexus--3||g__Bacillus--1||g__Bacillus_AH--3||g__Blastomonas--1||g__Bosea--1||g__Bradyrhizobium--1||g__Butyrivibrio--2||g__C-53--1||g__CAG-791--1||g__CAG-95--1||g__CAIXXC01--1||g__COE1--1||g__Caccovicinus--1||g__Cellulomonas--1||g__Cellvibrio--1||g__Citrobacter_B--1||g__Cohnella--1||g__Cucumibacter--2||g__Dendrosporobacter--1||g__Denitromonas--1||g__Desulfovibrio--2||g__Dongia--1||g__Duganella--30||g__ER4--2||g__Elarobacter--1||g__Fen-1255--1||g__GWF1-51-8--1||g__Geothrix--1||g__Gp7-AA10--1||g__Halodesulfovibrio--3||g__Herbaspirillum--1||g__Holophaga--1||g__JACQAF01--1||g__JACQBW01--16||g__JADGAP01--1||g__Kosakonia--1||g__LX47W--8||g__Lawsonibacter--1||g__Magnetospirillum--1||g__Methylobacterium--1||g__Microvirga--1||g__Myxococcus--9||g__Neorhizobium--2||g__Novosphingobium--2||g__Opitutus--1||g__Oribacterium--1||g__PLLO--2||g__Paenibacillus--3||g__Pan265--1||g__Pandoraea--2||g__Paraburkholderia--7||g__Parasulfuritortus--1||g__Pectobacterium--2||g__Phaeospirillum--3||g__Pseudodesulfovibrio--1||g__Pseudomonas_A--5||g__Pseudomonas_B--1||g__Pseudomonas_E--10||g__R267--1||g__RPQJ01--2||g__Rhizobium--1||g__Rhodoferax--2||g__Roseomonas--1||g__Rubeoparvulum--1||g__Rubrivivax--6||g__Rugamonas--5||g__S144-34--1||g__SURF-16--1||g__SZUA-540--1||g__Saccharibacillus--1||g__Salinibacter--1||g__Skermanella--1||g__Solidesulfovibrio--3||g__Sphingobium--3||g__Sphingomonas_I--1||g__Sulfuricurvum--1||g__Sulfuritalea--1||g__Sulfurivermis--1||g__Thauera_A--1||g__Thioalkalivibrio--1||g__UBA1319--1||g__UBA2250--2||g__UBA2262--1||g__UBA2286--2||g__UBA2658--1||g__UBA8363--1||g__UBA8401--2||g__UBA8904--4||g__V9D3004--1||g__Velthaea--1||g__WMHbin3--1||g__WRMS01--1||g__Yersinia--1:capture_order_counter=o__ATCC43930--1||o__Acetobacterales--1||o__Actinomycetales--1||o__Azospirillales--1||o__Bacillales--1||o__Bacillales_B--3||o__Baltobacterales--2||o__Brevinematales--1||o__Burkholderiales--77||o__CACIAM-22H2--1||o__Campylobacterales--1||o__DRI-13--1||o__DSM-1736--1||o__DSM-27196--1||o__Desulfitobacteriales--2||o__Desulfobulbales--2||o__Desulfotomaculales--1||o__Desulfovibrionales--10||o__Desulfuromonadales--1||o__Dongiales--1||o__Ectothiorhodospirales--1||o__Enterobacterales--7||o__Gp7-AA8--1||o__Holophagales--2||o__JACQBW01--16||o__Lachnospirales--10||o__Magnetococcales--3||o__Mycobacteriales--1||o__Myxococcales--10||o__OPB41--2||o__Opitutales--1||o__Oscillospirales--5||o__Paenibacillales--5||o__Pedosphaerales--1||o__Phycisphaerales--1||o__Pseudomonadales--18||o__Rhizobiales--11||o__Rhodospirillales--4||o__Rhodothermales--1||o__Rubeoparvulales--1||o__S144-34--1||o__Sphingomonadales--7||o__Steroidobacterales--2||o__Synergistales--1||o__Syntrophales--4||o__Thiohalomonadales--1||o__UBA10030--3||o__Xanthomonadales--1:capture_phylum_counter=p__Acidobacteriota--3||p__Actinobacteriota--4||p__Bacteroidota--4||p__Campylobacterota--1||p__Desulfobacterota--7||p__Desulfobacterota_I--10||p__Eremiobacterota--2||p__Firmicutes--10||p__Firmicutes_A--15||p__Firmicutes_B--4||p__Firmicutes_C--1||p__Myxococcota--10||p__Nitrospirota--16||p__Planctomycetota--1||p__Proteobacteria--138||p__Spirochaetota--2||p__Synergistota--1||p__Verrucomicrobiota--2:capture_species_counter=s__1XD42-69 sp003612565--1||s__46-80 sp002418775--1||s__Acinetobacter seifertii--1||s__Actinoplanes brasiliensis--1||s__Aeromonas sanarellii--2||s__Agrobacterium bohemicum--1||s__Agrobacterium rhizogenes_B--1||s__Ahniella affigens--1||s__Alkalispirochaeta alkalica--1||s__Aminidesulfovibrio sp002382645--1||s__Aminomonas paucivorans--1||s__Anaerotruncus colihominis--1||s__Aquitalea pelogenes--1||s__Aquitalea sp003693445--5||s__Aromatoleum sp000349945--1||s__Azonexus fungiphilus--2||s__Azonexus sp002425245--1||s__Bacillus haynesii--1||s__Bacillus_AH lentus--3||s__Blastomonas ursincola--1||s__Bosea thiooxidans--1||s__Bradyrhizobium viridifuturi--1||s__Butyrivibrio sp000526935--2||s__C-53 sp003612525--1||s__CAG-791 sp900316855--1||s__CAG-95 sp910579425--1||s__CAIXXC01 sp903923205--1||s__COE1 sp014239155--1||s__Caccovicinus sp009774615--1||s__Cellulomonas sp012927595--1||s__Cellvibrio sp903858205--1||s__Citrobacter_B koseri--1||s__Cohnella sp003208555--1||s__Cucumibacter marinus--2||s__Dendrosporobacter sp003990955--1||s__Denitromonas sp010983895--1||s__Desulfovibrio porci--2||s__Dongia sp000620685--1||s__Duganella aceris--30||s__ER4 sp015068395--2||s__Elarobacter beijerinckii--1||s__Fen-1255 sp003154155--1||s__GWF1-51-8 sp013177895--1||s__Geothrix sp003158505--1||s__Gp7-AA10 sp003222375--1||s__Halodesulfovibrio sp003252375--3||s__Herbaspirillum sp000261365--1||s__Holophaga foetida--1||s__JACQAF01 sp016195145--1||s__JACQBW01 sp016194305--16||s__JADGAP01 sp015231965--1||s__Kosakonia arachidis--1||s__LX47W sp014042355--7||s__LX47W sp014042365--1||s__Lawsonibacter sp910577805--1||s__Magnetospirillum sp006218045--1||s__Methylobacterium sp900112625--1||s__Microvirga sp018069605--1||s__Myxococcus sp017301635--3||s__Myxococcus stipitatus--6||s__Neorhizobium cellulosilyticum--1||s__Neorhizobium sp902167985--1||s__Novosphingobium panipatense--2||s__Opitutus terrae--1||s__Oribacterium sp900318695--1||s__PLLO sp017310645--2||s__Paenibacillus sp000758605--2||s__Paenibacillus terrae_C--1||s__Pan265 sp007748075--1||s__Pandoraea capi--1||s__Pandoraea fibrosis--1||s__Paraburkholderia acidophila--1||s__Paraburkholderia fungorum_B--4||s__Paraburkholderia graminis--1||s__Paraburkholderia terricola--1||s__Parasulfuritortus cantonensis--1||s__Pectobacterium actinidiae--1||s__Pectobacterium atrosepticum--1||s__Phaeospirillum sp903853455--3||s__Pseudodesulfovibrio hydrargyri--1||s__Pseudomonas_A sp003488145--5||s__Pseudomonas_B psychrotolerans_B--1||s__Pseudomonas_E brassicae--3||s__Pseudomonas_E fluorescens_BU--1||s__Pseudomonas_E sp001269775--1||s__Pseudomonas_E sp003935425--1||s__Pseudomonas_E sp900582625--4||s__R267 sp013340205--1||s__RPQJ01 sp016705325--2||s__Rhizobium leguminosarum_J--1||s__Rhodoferax sp008080595--2||s__Roseomonas aerilata--1||s__Rubeoparvulum massiliense--1||s__Rubrivivax sp904426505--6||s__Rugamonas rubra--5||s__S144-34 sp015494165--1||s__SURF-16 sp016208225--1||s__SZUA-540 sp003250235--1||s__Saccharibacillus endophyticus--1||s__Salinibacter ruber--1||s__Skermanella aerolata--1||s__Solidesulfovibrio magneticus_A--3||s__Sphingobium sp013375535--2||s__Sphingobium ummariense--1||s__Sphingomonas_I sp013113735--1||s__Sulfuricurvum sp002327465--1||s__Sulfuritalea sp016235805--1||s__Sulfurivermis sp002840095--1||s__Thauera_A sp014489115--1||s__Thioalkalivibrio sp000378605--1||s__UBA1319 sp002306985--1||s__UBA2250 sp002347285--2||s__UBA2262 sp018829945--1||s__UBA2286 sp002841355--2||s__UBA2658 sp018053145--1||s__UBA8363 sp015228815--1||s__UBA8401 sp013361065--2||s__UBA8904 sp002070455--3||s__UBA8904 sp012797505--1||s__V9D3004 sp000621985--1||s__Velthaea versatilis--1||s__WMHbin3 sp002753185--1||s__WRMS01 sp018434325--1||s__Yersinia pekkanenii--1:evalue_avg=2.7949999999999997e-10:evalue_max=2.54e-08:evalue_min=3.69e-86:evalue_std=2.5502039431220306e-09:evalue_sum=2.795e-08:gapopen_avg=0.12:gapopen_max=3.0:gapopen_min=0.0:gapopen_std=0.408989886516436:gapopen_sum=12.0:gtdb_class_counter=c__Alphaproteobacteria--2||c__Bacilli--4||c__Campylobacteria--1||c__Cyanobacteriia--1||c__Gammaproteobacteria--11||c__Spirochaetia--1||c__Thermoleophilia--1:gtdb_domain_counter=d__Bacteria--21:gtdb_family_counter=f__Alteromonadaceae--8||f__Aquaspirillaceae--2||f__Caulobacteraceae--1||f__Cellvibrionaceae--1||f__Fen-1364--1||f__Fictibacillaceae--1||f__Geitlerinemaceae--1||f__Jeotgalibacillaceae--3||f__Solirubrobacteraceae--1||f__Sphingomonadaceae--1||f__Sulfurimonadaceae--1:gtdb_genus_counter=g__Aliiglaciecola--1||g__Alteromonas_F--1||g__Caulobacter--1||g__Exilibacterium--1||g__Fen-1364--1||g__Fictibacillus--1||g__Jeotgalibacillus--3||g__LC5-1--1||g__M269--1||g__Novosphingobium--1||g__Paraglaciecola--3||g__Phormidium_A--1||g__Psychrosphaera--1||g__Rivicola--2||g__Sulfurimonas--1||g__Thalassotalea_C--1:gtdb_order_counter=o__Bacillales_B--3||o__Bacillales_G--1||o__Burkholderiales--2||o__Campylobacterales--1||o__Caulobacterales--1||o__Cyanobacteriales--1||o__Enterobacterales--8||o__Pseudomonadales--1||o__SZUA-6--1||o__Solirubrobacterales--1||o__Sphingomonadales--1:gtdb_phylum_counter=p__Actinobacteriota--1||p__Campylobacterota--1||p__Cyanobacteria--1||p__Firmicutes--4||p__Proteobacteria--13||p__Spirochaetota--1:gtdb_species_counter=s__Aliiglaciecola lipolytica_A--1||s__Alteromonas_F sp017368475--1||s__Caulobacter sp003185805--1||s__Exilibacterium tricleocarpae--1||s__Fen-1364 sp003141795--1||s__Fictibacillus halophilus--1||s__Jeotgalibacillus alimentarius--1||s__Jeotgalibacillus salarius--1||s__Jeotgalibacillus terrae--1||s__LC5-1 sp016781085--1||s__M269 sp004353515--1||s__Novosphingobium sp019075875--1||s__Paraglaciecola arctica--1||s__Paraglaciecola arctica_B--1||s__Paraglaciecola sp009796765--1||s__Phormidium_A sp009846485--1||s__Psychrosphaera saromensis--1||s__Rivicola pingtungensis--1||s__Rivicola sp002002905--1||s__Sulfurimonas sp016735225--1||s__Thalassotalea_C sp001913705--1:heptad_counter=MCP-24H--13||MCP-28H--2||MCP-34H--5||MCP-38H--1||MCP-40H--87||MCP-44H--142||MCP-52H--2:lbd_counter=:lca_tree=d__Bacteria:length_avg=134.1:length_max=163.0:length_min=24.0:length_std=22.621389716975234:length_sum=13410.0:mismatch_avg=20.24:mismatch_max=58.0:mismatch_min=1.0:mismatch_std=15.45937654733603:mismatch_sum=2024.0:name=N2688:qcovhsp_avg=99.104:qcovhsp_max=100.0:qcovhsp_min=95.5:qcovhsp_std=1.396382049541897:qcovhsp_sum=9910.4:qend_avg=134.3:qend_max=166.0:qend_min=24.0:qend_std=22.603968544027705:qend_sum=13430.0:qstart_avg=1.28:qstart_max=6.0:qstart_min=1.0:qstart_std=0.7531750973530174:qstart_sum=128.0:ref_name_counter=GB_GCA_016720685.1_protein.faa_JADKKC010000064.1_15@PF00015_full_PFAM.223.262--1||RS_GCF_000739015.1_protein.faa_NZ_JPUG01000065.1_90@PF00015_full_PFAM.136.336--15||RS_GCF_001658005.1_protein.faa_NZ_CP015987.1_949@PF00015_full_PFAM.125.346--1||RS_GCF_002002925.1_protein.faa_NZ_CP019511.1_647@PF00015_full_PFAM.135.326--1||RS_GCF_002204795.1_protein.faa_NZ_NIXO01000018.1_81@PF00015_full_PFAM.72.110--1||RS_GCF_003056345.1_protein.faa_NZ_PYWB01000012.1_64@PF00015_full_PFAM.106.330--1||RS_GCF_003151255.1_protein.faa_NZ_CP029481.1_2425@PF00015_full_PFAM.15.255--1||RS_GCF_003958635.1_protein.faa_NZ_RSEK01000013.1_38@PF00015_full_PFAM.138.339--1||RS_GCF_004341625.1_protein.faa_NZ_SLZG01000042.1_20@PF00015_full_PFAM.107.339--2||RS_GCF_009765775.1_protein.faa_NZ_LMUU01000140.1_1@PF00015_full_PFAM.55.252--1||RS_GCF_009848505.1_protein.faa_NZ_WWDL01000001.1_437@PF00015_full_PFAM.112.331--3||RS_GCF_013426735.1_protein.faa_NZ_AP023275.1_119@PF00015_full_PFAM.105.338--2||RS_GCF_014490485.1_protein.faa_NZ_JACTVA010000022.1_59@PF00015_full_PFAM.134.327--1||RS_GCF_014643375.1_protein.faa_NZ_BMJJ01000002.1_145@PF00015_full_PFAM.106.326--2||RS_GCF_014699075.1_protein.faa_NZ_JACXAB010000036.1_20@PF00015_full_PFAM.131.338--5||RS_GCF_016427565.1_protein.faa_NZ_JAELXT010000019.1_36@PF00015_full_PFAM.127.335--28||RS_GCF_016734765.1_protein.faa_NZ_JAERQE010000001.1_63@PF00015_full_PFAM.136.337--9||RS_GCF_016811235.1_protein.faa_NZ_JAFBID010000006.1_78@PF00015_full_PFAM.122.336--1||RS_GCF_016892765.1_protein.faa_NZ_JAFEMD010000006.1_11@PF00015_full_PFAM.123.338--7||RS_GCF_017813395.1_protein.faa_NZ_JAGIZB010000009.1_107@PF00015_full_PFAM.151.343--3||RS_GCF_017824735.1_protein.faa_NZ_JAERQO010000001.1_232@PF00015_full_PFAM.259.429--1||RS_GCF_018069605.1_protein.faa_NZ_JAGPUP010000529.1_10@PF00015_full_PFAM.129.322--1||RS_GCF_018383585.1_protein.faa_NZ_JAHAMK010000031.1_35@PF00015_full_PFAM.118.337--1||RS_GCF_019024325.1_protein.faa_NZ_JAFNJS010000007.1_228@PF00015_full_PFAM.114.329--6||RS_GCF_900110945.1_protein.faa_NZ_FOFL01000002.1_665@PF00015_full_PFAM.108.330--5:scovhsp_avg=65.45:scovhsp_max=77.5:scovhsp_min=50.0:scovhsp_std=8.0955842808586:scovhsp_sum=6545.000000000001:send_avg=161.74:send_max=207.0:send_min=28.0:send_std=26.20764789294927:send_sum=16174.0:sstart_avg=28.69:sstart_max=72.0:sstart_min=2.0:sstart_std=14.022849319246891:sstart_sum=2869.0],((a539b2ec-9e1e-4ef7-a97f-853bd7c6cea5_4@MCPsignal.47.202:5e-09[&&NHX:Sample=rhizpot1:Type=capture:besthit=60.9:bitscore=152.0:capture_class=c__Gammaproteobacteria:capture_domain=d__Bacteria:capture_family=f__Pseudomonadaceae:capture_genus=g__Pseudomonas_D:capture_order=o__Pseudomonadales:capture_phylum=p__Proteobacteria:capture_species=s__Pseudomonas_D formosensis:evalue=8.95e-47:gapopen=0.0:heptad=MCP-40H:length=151.0:mismatch=59.0:qcovhsp=97.4:qend=152.0:qstart=2.0:ref_name=RS_GCF_018069605.1_protein.faa_NZ_JAGPUP010000529.1_10@PF00015_full_PFAM.129.322:scovhsp=78.2:send=177.0:sstart=27.0],d3d8bde1-ddee-4a40-a154-c5f72cc637a9_3@MCPsignal.66.166:0.0492264[&&NHX:Sample=rhizpot1:Type=capture:capture_class=c__Holophagae:capture_domain=d__Bacteria:capture_family=f__Holophagaceae:capture_genus=g__Geothrix:capture_order=o__Holophagales:capture_phylum=p__Acidobacteriota:capture_species=s__Geothrix sp903873655:heptad=MCP-40H])1:0.239339[&&NHX:Sample_counter=rhizpot1--2:Type_counter=capture--2:besthit_avg=60.9:besthit_max=60.9:besthit_min=60.9:besthit_std=0:besthit_sum=60.9:bitscore_avg=152.0:bitscore_max=152.0:bitscore_min=152.0:bitscore_std=0:bitscore_sum=152.0:capture_class_counter=c__Gammaproteobacteria--1||c__Holophagae--1:capture_domain_counter=d__Bacteria--2:capture_family_counter=f__Holophagaceae--1||f__Pseudomonadaceae--1:capture_genus_counter=g__Geothrix--1||g__Pseudomonas_D--1:capture_order_counter=o__Holophagales--1||o__Pseudomonadales--1:capture_phylum_counter=p__Acidobacteriota--1||p__Proteobacteria--1:capture_species_counter=s__Geothrix sp903873655--1||s__Pseudomonas_D formosensis--1:evalue_avg=8.95e-47:evalue_max=8.95e-47:evalue_min=8.95e-47:evalue_std=0:evalue_sum=8.95e-47:gapopen_avg=0.0:gapopen_max=0.0:gapopen_min=0.0:gapopen_std=0:gapopen_sum=0.0:gtdb_class_counter=:gtdb_domain_counter=:gtdb_family_counter=:gtdb_genus_counter=:gtdb_order_counter=:gtdb_phylum_counter=:gtdb_species_counter=:heptad_counter=MCP-40H--2:lbd_counter=:length_avg=151.0:length_max=151.0:length_min=151.0:length_std=0:length_sum=151.0:mismatch_avg=59.0:mismatch_max=59.0:mismatch_min=59.0:mismatch_std=0:mismatch_sum=59.0:name=N2691:qcovhsp_avg=97.4:qcovhsp_max=97.4:qcovhsp_min=97.4:qcovhsp_std=0:qcovhsp_sum=97.4:qend_avg=152.0:qend_max=152.0:qend_min=152.0:qend_std=0:qend_sum=152.0:qstart_avg=2.0:qstart_max=2.0:qstart_min=2.0:qstart_std=0:qstart_sum=2.0:ref_name_counter=RS_GCF_018069605.1_protein.faa_NZ_JAGPUP010000529.1_10@PF00015_full_PFAM.129.322--1:scovhsp_avg=78.2:scovhsp_max=78.2:scovhsp_min=78.2:scovhsp_std=0:scovhsp_sum=78.2:send_avg=177.0:send_max=177.0:send_min=177.0:send_std=0:send_sum=177.0:sstart_avg=27.0:sstart_max=27.0:sstart_min=27.0:sstart_std=0:sstart_sum=27.0],(RS_GCF_004004555.2_protein.faa_NZ_SACP01000069.1_3@PF00015_full_PFAM.131.320:0.126013,((RS_GCF_003574465.1_protein.faa_NZ_QOWC01000424.1_1@PF00015_full_PFAM.113.304:0.295857,((RS_GCF_008806345.1_protein.faa_NZ_VZZJ01000012.1_29@PF00015_full_PFAM.129.334:0.15463,(RS_GCF_000019365.1_protein.faa_NC_010511.1_2027@PF00015_full_PFAM.125.329:0.167568,RS_GCF_000022085.1_protein.faa_NC_011894.1_758@PF00015_full_PFAM.127.331:0.109236)0.698:0.0245562[&&NHX:Sample_counter=:Type_counter=:capture_class_counter=:capture_domain_counter=:capture_family_counter=:capture_genus_counter=:capture_order_counter=:capture_phylum_counter=:capture_species_counter=:gtdb_class_counter=:gtdb_domain_counter=:gtdb_family_counter=:gtdb_genus_counter=:gtdb_order_counter=:gtdb_phylum_counter=:gtdb_species_counter=:heptad_counter=:lbd_counter=:name=N2697:ref_name_counter=])0.853:0.0426308[&&NHX:Sample_counter=:Type_counter=:capture_class_counter=:capture_domain_counter=:capture_family_counter=:capture_genus_counter=:capture_order_counter=:capture_phylum_counter=:capture_species_counter=:gtdb_class_counter=:gtdb_domain_counter=:gtdb_family_counter=:gtdb_genus_counter=:gtdb_order_counter=:gtdb_phylum_counter=:gtdb_species_counter=:heptad_counter=:lbd_counter=:name=N2698:ref_name_counter=],((((RS_GCF_011043735.1_protein.faa_NZ_JAAKGV010000014.1_115@PF00015_full_PFAM.155.351:0.0166724,RS_GCF_006151805.1_protein.faa_NZ_VDDA01000017.1_56@PF00015_full_PFAM.88.288:0.0715619)0.96:0.0258155[&&NHX:Sample_counter=:Type_counter=:capture_class_counter=:capture_domain_counter=:capture_family_counter=:capture_genus_counter=:capture_order_counter=:capture_phylum_counter=:capture_species_counter=:gtdb_class_counter=:gtdb_domain_counter=:gtdb_family_counter=:gtdb_genus_counter=:gtdb_order_counter=:gtdb_phylum_counter=:gtdb_species_counter=:heptad_counter=:lbd_counter=:name=N2701:ref_name_counter=],RS_GCF_003173755.1_protein.faa_NZ_CP029553.1_2495@PF00015_full_PFAM.131.331:0.0388218)0.752:0.0146478[&&NHX:Sample_counter=:Type_counter=:capture_class_counter=:capture_domain_counter=:capture_family_counter=:capture_genus_counter=:capture_order_counter=:capture_phylum_counter=:capture_species_counter=:gtdb_class_counter=:gtdb_domain_counter=:gtdb_family_counter=:gtdb_genus_counter=:gtdb_order_counter=:gtdb_phylum_counter=:gtdb_species_counter=:heptad_counter=:lbd_counter=:name=N2703:ref_name_counter=],(((RS_GCF_004745635.1_protein.faa_NZ_SRLB01000033.1_51@PF00015_full_PFAM.130.329:0.0711134,(RS_GCF_001043895.1_protein.faa_NZ_JTHF01000063.1_53@PF00015_full_PFAM.139.333:0.0101482,RS_GCF_016613415.1_protein.faa_NZ_JACWCT010000049.1_1@PF00015_full_PFAM.143.333:0.0423861)1:0.0908228[&&NHX:Sample_counter=:Type_counter=:capture_class_counter=:capture_domain_counter=:capture_family_counter=:capture_genus_counter=:capture_order_counter=:capture_phylum_counter=:capture_species_counter=:gtdb_class_counter=:gtdb_domain_counter=:gtdb_family_counter=:gtdb_genus_counter=:gtdb_order_counter=:gtdb_phylum_counter=:gtdb_species_counter=:heptad_counter=:lbd_counter=:name=N2707:ref_name_counter=])0.309:0.0104729[&&NHX:Sample_counter=:Type_counter=:capture_class_counter=:capture_domain_counter=:capture_family_counter=:capture_genus_counter=:capture_order_counter=:capture_phylum_counter=:capture_species_counter=:gtdb_class_counter=:gtdb_domain_counter=:gtdb_family_counter=:gtdb_genus_counter=:gtdb_order_counter=:gtdb_phylum_counter=:gtdb_species_counter=:heptad_counter=:lbd_counter=:name=N2708:ref_name_counter=],(RS_GCF_001043955.1_protein.faa_NZ_LABZ01000035.1_25@PF00015_full_PFAM.130.339:0.0489296,((RS_GCF_003173775.1_protein.faa_NZ_CP029552.1_2575@PF00015_full_PFAM.123.330:0.0344007,RS_GCF_003058325.1_protein.faa_NZ_CP028843.1_716@PF00015_full_PFAM.118.332:0.0291864)0.878:0.00960955[&&NHX:Sample_counter=:Type_counter=:capture_class_counter=:capture_domain_counter=:capture_family_counter=:capture_genus_counter=:capture_order_counter=:capture_phylum_counter=:capture_species_counter=:gtdb_class_counter=:gtdb_domain_counter=:gtdb_family_counter=:gtdb_genus_counter=:gtdb_order_counter=:gtdb_phylum_counter=:gtdb_species_counter=:heptad_counter=:lbd_counter=:name=N2712:ref_name_counter=],((RS_GCF_016804325.1_protein.faa_NZ_CP043627.1_1131@PF00015_full_PFAM.137.335:0.0453113,GB_GCA_019216885.1_protein.faa_JAAQRC010000001.1_4934@PF00015_full_PFAM.132.332:0.0176262)0.945:0.021795[&&NHX:Sample_counter=:Type_counter=:capture_class_counter=:capture_domain_counter=:capture_family_counter=:capture_genus_counter=:capture_order_counter=:capture_phylum_counter=:capture_species_counter=:gtdb_class_counter=:gtdb_domain_counter=:gtdb_family_counter=:gtdb_genus_counter=:gtdb_order_counter=:gtdb_phylum_counter=:gtdb_species_counter=:heptad_counter=:lbd_counter=:name=N2715:ref_name_counter=],RS_GCF_002759055.1_protein.faa_NZ_PELK01001467.1_3@PF00015_full_PFAM.119.330:0.0407626)0.279:0.00662458[&&NHX:Sample_counter=:Type_counter=:capture_class_counter=:capture_domain_counter=:capture_family_counter=:capture_genus_counter=:capture_order_counter=:capture_phylum_counter=:capture_species_counter=:gtdb_class_counter=:gtdb_domain_counter=:gtdb_family_counter=:gtdb_genus_counter=:gtdb_order_counter=:gtdb_phylum_counter=:gtdb_species_counter=:heptad_counter=:lbd_counter=:name=N2717:ref_name_counter=])0.818:0.00740451[&&NHX:Sample_counter=:Type_counter=:capture_class_counter=:capture_domain_counter=:capture_family_counter=:capture_genus_counter=:capture_order_counter=:capture_phylum_counter=:capture_species_counter=:gtdb_class_counter=:gtdb_domain_counter=:gtdb_family_counter=:gtdb_genus_counter=:gtdb_order_counter=:gtdb_phylum_counter=:gtdb_species_counter=:heptad_counter=:lbd_counter=:name=N2718:ref_name_counter=])0.923:0.0143877[&&NHX:Sample_counter=:Type_counter=:capture_class_counter=:capture_domain_counter=:capture_family_counter=:capture_genus_counter=:capture_order_counter=:capture_phylum_counter=:capture_species_counter=:gtdb_class_counter=:gtdb_domain_counter=:gtdb_family_counter=:gtdb_genus_counter=:gtdb_order_counter=:gtdb_phylum_counter=:gtdb_species_counter=:heptad_counter=:lbd_counter=:name=N2719:ref_name_counter=])0.8:0.00847403[&&NHX:Sample_counter=:Type_counter=:capture_class_counter=:capture_domain_counter=:capture_family_counter=:capture_genus_counter=:capture_order_counter=:capture_phylum_counter=:capture_species_counter=:gtdb_class_counter=:gtdb_domain_counter=:gtdb_family_counter=:gtdb_genus_counter=:gtdb_order_counter=:gtdb_phylum_counter=:gtdb_species_counter=:heptad_counter=:lbd_counter=:name=N2720:ref_name_counter=],RS_GCF_001653715.1_protein.faa_NZ_LWHQ01000041.1_11@PF00015_full_PFAM.148.351:0.0639975)0.241:0.0124425[&&NHX:Sample_counter=:Type_counter=:capture_class_counter=:capture_domain_counter=:capture_family_counter=:capture_genus_counter=:capture_order_counter=:capture_phylum_counter=:capture_species_counter=:gtdb_class_counter=:gtdb_domain_counter=:gtdb_family_counter=:gtdb_genus_counter=:gtdb_order_counter=:gtdb_phylum_counter=:gtdb_species_counter=:heptad_counter=:lbd_counter=:name=N2722:ref_name_counter=])0.926:0.0276763[&&NHX:Sample_counter=:Type_counter=:capture_class_counter=:capture_domain_counter=:capture_family_counter=:capture_genus_counter=:capture_order_counter=:capture_phylum_counter=:capture_species_counter=:gtdb_class_counter=:gtdb_domain_counter=:gtdb_family_counter=:gtdb_genus_counter=:gtdb_order_counter=:gtdb_phylum_counter=:gtdb_species_counter=:heptad_counter=:lbd_counter=:name=N2723:ref_name_counter=],RS_GCF_001043975.1_protein.faa_NZ_LABY01000279.1_12@PF00015_full_PFAM.130.334:0.0464867)1:0.10941[&&NHX:Sample_counter=:Type_counter=:capture_class_counter=:capture_domain_counter=:capture_family_counter=:capture_genus_counter=:capture_order_counter=:capture_phylum_counter=:capture_species_counter=:gtdb_class_counter=:gtdb_domain_counter=:gtdb_family_counter=:gtdb_genus_counter=:gtdb_order_counter=:gtdb_phylum_counter=:gtdb_species_counter=:heptad_counter=:lbd_counter=:name=N2725:ref_name_counter=])0.069:0.0205751[&&NHX:Sample_counter=:Type_counter=:capture_class_counter=:capture_domain_counter=:capture_family_counter=:capture_genus_counter=:capture_order_counter=:capture_phylum_counter=:capture_species_counter=:gtdb_class_counter=:gtdb_domain_counter=:gtdb_family_counter=:gtdb_genus_counter=:gtdb_order_counter=:gtdb_phylum_counter=:gtdb_species_counter=:heptad_counter=:lbd_counter=:name=N2726:ref_name_counter=])0.855:0.0249415[&&NHX:Sample_counter=:Type_counter=:capture_class_counter=:capture_domain_counter=:capture_family_counter=:capture_genus_counter=:capture_order_counter=:capture_phylum_counter=:capture_species_counter=:gtdb_class_counter=:gtdb_domain_counter=:gtdb_family_counter=:gtdb_genus_counter=:gtdb_order_counter=:gtdb_phylum_counter=:gtdb_species_counter=:heptad_counter=:lbd_counter=:name=N2727:ref_name_counter=],(RS_GCF_008806385.1_protein.faa_NZ_VZZK01000004.1_47@PF00015_full_PFAM.111.328:0.0396664,((RS_GCF_017833295.1_protein.faa_NZ_JAFIBW010000001.1_4933@PF00015_full_PFAM.113.331:0.0314341,RS_GCF_900103445.1_protein.faa_NZ_FNHS01000002.1_442@PF00015_full_PFAM.123.327:0.0565202)0.732:0.00433846[&&NHX:Sample_counter=:Type_counter=:capture_class_counter=:capture_domain_counter=:capture_family_counter=:capture_genus_counter=:capture_order_counter=:capture_phylum_counter=:capture_species_counter=:gtdb_class_counter=:gtdb_domain_counter=:gtdb_family_counter=:gtdb_genus_counter=:gtdb_order_counter=:gtdb_phylum_counter=:gtdb_species_counter=:heptad_counter=:lbd_counter=:name=N2731:ref_name_counter=],(RS_GCF_001422885.1_protein.faa_NZ_LMMZ01000008.1_31@PF00015_full_PFAM.132.327:0.0359056,(RS_GCF_007992215.1_protein.faa_NZ_BJZV01000032.1_29@PF00015_full_PFAM.51.253:0.0355246,RS_GCF_014191355.1_protein.faa_NZ_JACHWM010000004.1_123@PF00015_full_PFAM.127.327:0.0109938)0.983:0.0347802[&&NHX:Sample_counter=:Type_counter=:capture_class_counter=:capture_domain_counter=:capture_family_counter=:capture_genus_counter=:capture_order_counter=:capture_phylum_counter=:capture_species_counter=:gtdb_class_counter=:gtdb_domain_counter=:gtdb_family_counter=:gtdb_genus_counter=:gtdb_order_counter=:gtdb_phylum_counter=:gtdb_species_counter=:heptad_counter=:lbd_counter=:name=N2735:ref_name_counter=])0.905:0.0141407[&&NHX:Sample_counter=:Type_counter=:capture_class_counter=:capture_domain_counter=:capture_family_counter=:capture_genus_counter=:capture_order_counter=:capture_phylum_counter=:capture_species_counter=:gtdb_class_counter=:gtdb_domain_counter=:gtdb_family_counter=:gtdb_genus_counter=:gtdb_order_counter=:gtdb_phylum_counter=:gtdb_species_counter=:heptad_counter=:lbd_counter=:name=N2736:ref_name_counter=])0.867:0.0308538[&&NHX:Sample_counter=:Type_counter=:capture_class_counter=:capture_domain_counter=:capture_family_counter=:capture_genus_counter=:capture_order_counter=:capture_phylum_counter=:capture_species_counter=:gtdb_class_counter=:gtdb_domain_counter=:gtdb_family_counter=:gtdb_genus_counter=:gtdb_order_counter=:gtdb_phylum_counter=:gtdb_species_counter=:heptad_counter=:lbd_counter=:name=N2737:ref_name_counter=])0.997:0.0880363[&&NHX:Sample_counter=:Type_counter=:capture_class_counter=:capture_domain_counter=:capture_family_counter=:capture_genus_counter=:capture_order_counter=:capture_phylum_counter=:capture_species_counter=:gtdb_class_counter=:gtdb_domain_counter=:gtdb_family_counter=:gtdb_genus_counter=:gtdb_order_counter=:gtdb_phylum_counter=:gtdb_species_counter=:heptad_counter=:lbd_counter=:name=N2738:ref_name_counter=])0.903:0.0383015[&&NHX:Sample_counter=:Type_counter=:capture_class_counter=:capture_domain_counter=:capture_family_counter=:capture_genus_counter=:capture_order_counter=:capture_phylum_counter=:capture_species_counter=:gtdb_class_counter=:gtdb_domain_counter=:gtdb_family_counter=:gtdb_genus_counter=:gtdb_order_counter=:gtdb_phylum_counter=:gtdb_species_counter=:heptad_counter=:lbd_counter=:name=N2739:ref_name_counter=])0.987:0.0928584[&&NHX:Sample_counter=:Type_counter=:capture_class_counter=:capture_domain_counter=:capture_family_counter=:capture_genus_counter=:capture_order_counter=:capture_phylum_counter=:capture_species_counter=:gtdb_class_counter=:gtdb_domain_counter=:gtdb_family_counter=:gtdb_genus_counter=:gtdb_order_counter=:gtdb_phylum_counter=:gtdb_species_counter=:heptad_counter=:lbd_counter=:name=N2740:ref_name_counter=])0.962:0.0573147[&&NHX:Sample_counter=rhizpot1--2:Type_counter=capture--2:besthit_avg=60.9:besthit_max=60.9:besthit_min=60.9:besthit_std=0:besthit_sum=60.9:bitscore_avg=152.0:bitscore_max=152.0:bitscore_min=152.0:bitscore_std=0:bitscore_sum=152.0:capture_class_counter=c__Gammaproteobacteria--1||c__Holophagae--1:capture_domain_counter=d__Bacteria--2:capture_family_counter=f__Holophagaceae--1||f__Pseudomonadaceae--1:capture_genus_counter=g__Geothrix--1||g__Pseudomonas_D--1:capture_order_counter=o__Holophagales--1||o__Pseudomonadales--1:capture_phylum_counter=p__Acidobacteriota--1||p__Proteobacteria--1:capture_species_counter=s__Geothrix sp903873655--1||s__Pseudomonas_D formosensis--1:evalue_avg=8.95e-47:evalue_max=8.95e-47:evalue_min=8.95e-47:evalue_std=0:evalue_sum=8.95e-47:gapopen_avg=0.0:gapopen_max=0.0:gapopen_min=0.0:gapopen_std=0:gapopen_sum=0.0:gtdb_class_counter=:gtdb_domain_counter=:gtdb_family_counter=:gtdb_genus_counter=:gtdb_order_counter=:gtdb_phylum_counter=:gtdb_species_counter=:heptad_counter=MCP-40H--2:lbd_counter=:length_avg=151.0:length_max=151.0:length_min=151.0:length_std=0:length_sum=151.0:mismatch_avg=59.0:mismatch_max=59.0:mismatch_min=59.0:mismatch_std=0:mismatch_sum=59.0:name=N2741:qcovhsp_avg=97.4:qcovhsp_max=97.4:qcovhsp_min=97.4:qcovhsp_std=0:qcovhsp_sum=97.4:qend_avg=152.0:qend_max=152.0:qend_min=152.0:qend_std=0:qend_sum=152.0:qstart_avg=2.0:qstart_max=2.0:qstart_min=2.0:qstart_std=0:qstart_sum=2.0:ref_name_counter=RS_GCF_018069605.1_protein.faa_NZ_JAGPUP010000529.1_10@PF00015_full_PFAM.129.322--1:scovhsp_avg=78.2:scovhsp_max=78.2:scovhsp_min=78.2:scovhsp_std=0:scovhsp_sum=78.2:send_avg=177.0:send_max=177.0:send_min=177.0:send_std=0:send_sum=177.0:sstart_avg=27.0:sstart_max=27.0:sstart_min=27.0:sstart_std=0:sstart_sum=27.0])0.905:0.0390729[&&NHX:Sample_counter=rhizpot1--109||rhizpot2--13||rhizpot3--80||rhiztom1--15||rhiztom2--3||rhiztom3--13:Type_counter=GTDB--21||capture--233:besthit_avg=84.68712871287129:besthit_max=99.3:besthit_min=60.1:besthit_std=11.221012996751556:besthit_sum=8553.4:bitscore_avg=193.49801980198018:bitscore_max=252.0:bitscore_min=44.3:bitscore_std=40.5003258757211:bitscore_sum=19543.3:capture_class_counter=c__Actinomycetia--2||c__Alphaproteobacteria--27||c__Bacilli--10||c__Brevinematia--1||c__Campylobacteria--1||c__Clostridia--15||c__Coriobacteriia--2||c__Desulfitobacteriia--2||c__Desulfobulbia--2||c__Desulfotomaculia--1||c__Desulfovibrionia--10||c__Desulfuromonadia--1||c__Eremiobacteria--2||c__Gammaproteobacteria--109||c__Holophagae--3||c__Magnetococcia--3||c__Myxococcia--10||c__Negativicutes--1||c__Nitrospiria--16||c__Peptococcia--1||c__Phycisphaerae--1||c__Rhodothermia--1||c__Spirochaetia--1||c__Synergistia--1||c__Syntrophia--4||c__Thermoanaerobaculia--1||c__UBA10030--3||c__Verrucomicrobiae--2:capture_domain_counter=d__Bacteria--233:capture_family_counter=f__Acetobacteraceae--1||f__Aeromonadaceae--2||f__Ahniellaceae--1||f__Alkalispirochaetaceae--1||f__Anaeromyxobacteraceae--1||f__Azospirillaceae--1||f__Bacillaceae--1||f__Bacillaceae_C--3||f__Baltobacteraceae--2||f__Beijerinckiaceae--3||f__Burkholderiaceae--61||f__CACIAM-22H2--1||f__Cellulomonadaceae--1||f__Cellvibrionaceae--1||f__Chromobacteriaceae--6||f__Dendrosporobacteraceae--1||f__Desulfitobacteriaceae--2||f__Desulfovibrionaceae--10||f__Desulfurivibrionaceae--2||f__Devosiaceae--2||f__Dongiaceae--1||f__Enterobacteriaceae--5||f__GWF1-51-8--1||f__Gp7-AA8--1||f__Holophagaceae--3||f__JACQBW01--16||f__JADGAP01--1||f__Lachnospiraceae--10||f__Magnetaquicoccaceae--1||f__Magnetospirillaceae--4||f__Micromonosporaceae--1||f__Moraxellaceae--1||f__Myxococcaceae--9||f__Nap2-2B--1||f__Opitutaceae--1||f__Oscillospiraceae--4||f__Paenibacillaceae--5||f__Phycisphaeraceae--1||f__Pseudomonadaceae--17||f__Rhizobiaceae--5||f__Rhodocyclaceae--9||f__Rubeoparvulaceae--1||f__Ruminococcaceae--1||f__S144-34--1||f__SZUA-540--1||f__Salinibacteraceae--1||f__Smithellaceae--4||f__Sphingomonadaceae--7||f__Stellaceae--1||f__Steroidobacteraceae--2||f__Sulfurimonadaceae--1||f__Synergistaceae--1||f__Thioalkalivibrionaceae--1||f__Thiobacillaceae--1||f__Thiohalomonadaceae--1||f__UBA1319--1||f__UBA2279--2||f__UBA5745--1||f__UBA6906--1||f__UBA8363--1||f__UBA8401--2||f__Xanthobacteraceae--1:capture_genus_counter=g__1XD42-69--1||g__46-80--1||g__Acinetobacter--1||g__Actinoplanes--1||g__Aeromonas--2||g__Agrobacterium--2||g__Ahniella--1||g__Alkalispirochaeta--1||g__Aminidesulfovibrio--1||g__Aminomonas--1||g__Anaerotruncus--1||g__Aquitalea--6||g__Aromatoleum--1||g__Azonexus--3||g__Bacillus--1||g__Bacillus_AH--3||g__Blastomonas--1||g__Bosea--1||g__Bradyrhizobium--1||g__Butyrivibrio--2||g__C-53--1||g__CAG-791--1||g__CAG-95--1||g__CAIXXC01--1||g__COE1--1||g__Caccovicinus--1||g__Cellulomonas--1||g__Cellvibrio--1||g__Citrobacter_B--1||g__Cohnella--1||g__Cucumibacter--2||g__Dendrosporobacter--1||g__Denitromonas--1||g__Desulfovibrio--2||g__Dongia--1||g__Duganella--30||g__ER4--2||g__Elarobacter--1||g__Fen-1255--1||g__GWF1-51-8--1||g__Geothrix--2||g__Gp7-AA10--1||g__Halodesulfovibrio--3||g__Herbaspirillum--1||g__Holophaga--1||g__JACQAF01--1||g__JACQBW01--16||g__JADGAP01--1||g__Kosakonia--1||g__LX47W--8||g__Lawsonibacter--1||g__Magnetospirillum--1||g__Methylobacterium--1||g__Microvirga--1||g__Myxococcus--9||g__Neorhizobium--2||g__Novosphingobium--2||g__Opitutus--1||g__Oribacterium--1||g__PLLO--2||g__Paenibacillus--3||g__Pan265--1||g__Pandoraea--2||g__Paraburkholderia--7||g__Parasulfuritortus--1||g__Pectobacterium--2||g__Phaeospirillum--3||g__Pseudodesulfovibrio--1||g__Pseudomonas_A--5||g__Pseudomonas_B--1||g__Pseudomonas_D--1||g__Pseudomonas_E--10||g__R267--1||g__RPQJ01--2||g__Rhizobium--1||g__Rhodoferax--2||g__Roseomonas--1||g__Rubeoparvulum--1||g__Rubrivivax--6||g__Rugamonas--5||g__S144-34--1||g__SURF-16--1||g__SZUA-540--1||g__Saccharibacillus--1||g__Salinibacter--1||g__Skermanella--1||g__Solidesulfovibrio--3||g__Sphingobium--3||g__Sphingomonas_I--1||g__Sulfuricurvum--1||g__Sulfuritalea--1||g__Sulfurivermis--1||g__Thauera_A--1||g__Thioalkalivibrio--1||g__UBA1319--1||g__UBA2250--2||g__UBA2262--1||g__UBA2286--2||g__UBA2658--1||g__UBA8363--1||g__UBA8401--2||g__UBA8904--4||g__V9D3004--1||g__Velthaea--1||g__WMHbin3--1||g__WRMS01--1||g__Yersinia--1:capture_order_counter=o__ATCC43930--1||o__Acetobacterales--1||o__Actinomycetales--1||o__Azospirillales--1||o__Bacillales--1||o__Bacillales_B--3||o__Baltobacterales--2||o__Brevinematales--1||o__Burkholderiales--77||o__CACIAM-22H2--1||o__Campylobacterales--1||o__DRI-13--1||o__DSM-1736--1||o__DSM-27196--1||o__Desulfitobacteriales--2||o__Desulfobulbales--2||o__Desulfotomaculales--1||o__Desulfovibrionales--10||o__Desulfuromonadales--1||o__Dongiales--1||o__Ectothiorhodospirales--1||o__Enterobacterales--7||o__Gp7-AA8--1||o__Holophagales--3||o__JACQBW01--16||o__Lachnospirales--10||o__Magnetococcales--3||o__Mycobacteriales--1||o__Myxococcales--10||o__OPB41--2||o__Opitutales--1||o__Oscillospirales--5||o__Paenibacillales--5||o__Pedosphaerales--1||o__Phycisphaerales--1||o__Pseudomonadales--19||o__Rhizobiales--11||o__Rhodospirillales--4||o__Rhodothermales--1||o__Rubeoparvulales--1||o__S144-34--1||o__Sphingomonadales--7||o__Steroidobacterales--2||o__Synergistales--1||o__Syntrophales--4||o__Thiohalomonadales--1||o__UBA10030--3||o__Xanthomonadales--1:capture_phylum_counter=p__Acidobacteriota--4||p__Actinobacteriota--4||p__Bacteroidota--4||p__Campylobacterota--1||p__Desulfobacterota--7||p__Desulfobacterota_I--10||p__Eremiobacterota--2||p__Firmicutes--10||p__Firmicutes_A--15||p__Firmicutes_B--4||p__Firmicutes_C--1||p__Myxococcota--10||p__Nitrospirota--16||p__Planctomycetota--1||p__Proteobacteria--139||p__Spirochaetota--2||p__Synergistota--1||p__Verrucomicrobiota--2:capture_species_counter=s__1XD42-69 sp003612565--1||s__46-80 sp002418775--1||s__Acinetobacter seifertii--1||s__Actinoplanes brasiliensis--1||s__Aeromonas sanarellii--2||s__Agrobacterium bohemicum--1||s__Agrobacterium rhizogenes_B--1||s__Ahniella affigens--1||s__Alkalispirochaeta alkalica--1||s__Aminidesulfovibrio sp002382645--1||s__Aminomonas paucivorans--1||s__Anaerotruncus colihominis--1||s__Aquitalea pelogenes--1||s__Aquitalea sp003693445--5||s__Aromatoleum sp000349945--1||s__Azonexus fungiphilus--2||s__Azonexus sp002425245--1||s__Bacillus haynesii--1||s__Bacillus_AH lentus--3||s__Blastomonas ursincola--1||s__Bosea thiooxidans--1||s__Bradyrhizobium viridifuturi--1||s__Butyrivibrio sp000526935--2||s__C-53 sp003612525--1||s__CAG-791 sp900316855--1||s__CAG-95 sp910579425--1||s__CAIXXC01 sp903923205--1||s__COE1 sp014239155--1||s__Caccovicinus sp009774615--1||s__Cellulomonas sp012927595--1||s__Cellvibrio sp903858205--1||s__Citrobacter_B koseri--1||s__Cohnella sp003208555--1||s__Cucumibacter marinus--2||s__Dendrosporobacter sp003990955--1||s__Denitromonas sp010983895--1||s__Desulfovibrio porci--2||s__Dongia sp000620685--1||s__Duganella aceris--30||s__ER4 sp015068395--2||s__Elarobacter beijerinckii--1||s__Fen-1255 sp003154155--1||s__GWF1-51-8 sp013177895--1||s__Geothrix sp003158505--1||s__Geothrix sp903873655--1||s__Gp7-AA10 sp003222375--1||s__Halodesulfovibrio sp003252375--3||s__Herbaspirillum sp000261365--1||s__Holophaga foetida--1||s__JACQAF01 sp016195145--1||s__JACQBW01 sp016194305--16||s__JADGAP01 sp015231965--1||s__Kosakonia arachidis--1||s__LX47W sp014042355--7||s__LX47W sp014042365--1||s__Lawsonibacter sp910577805--1||s__Magnetospirillum sp006218045--1||s__Methylobacterium sp900112625--1||s__Microvirga sp018069605--1||s__Myxococcus sp017301635--3||s__Myxococcus stipitatus--6||s__Neorhizobium cellulosilyticum--1||s__Neorhizobium sp902167985--1||s__Novosphingobium panipatense--2||s__Opitutus terrae--1||s__Oribacterium sp900318695--1||s__PLLO sp017310645--2||s__Paenibacillus sp000758605--2||s__Paenibacillus terrae_C--1||s__Pan265 sp007748075--1||s__Pandoraea capi--1||s__Pandoraea fibrosis--1||s__Paraburkholderia acidophila--1||s__Paraburkholderia fungorum_B--4||s__Paraburkholderia graminis--1||s__Paraburkholderia terricola--1||s__Parasulfuritortus cantonensis--1||s__Pectobacterium actinidiae--1||s__Pectobacterium atrosepticum--1||s__Phaeospirillum sp903853455--3||s__Pseudodesulfovibrio hydrargyri--1||s__Pseudomonas_A sp003488145--5||s__Pseudomonas_B psychrotolerans_B--1||s__Pseudomonas_D formosensis--1||s__Pseudomonas_E brassicae--3||s__Pseudomonas_E fluorescens_BU--1||s__Pseudomonas_E sp001269775--1||s__Pseudomonas_E sp003935425--1||s__Pseudomonas_E sp900582625--4||s__R267 sp013340205--1||s__RPQJ01 sp016705325--2||s__Rhizobium leguminosarum_J--1||s__Rhodoferax sp008080595--2||s__Roseomonas aerilata--1||s__Rubeoparvulum massiliense--1||s__Rubrivivax sp904426505--6||s__Rugamonas rubra--5||s__S144-34 sp015494165--1||s__SURF-16 sp016208225--1||s__SZUA-540 sp003250235--1||s__Saccharibacillus endophyticus--1||s__Salinibacter ruber--1||s__Skermanella aerolata--1||s__Solidesulfovibrio magneticus_A--3||s__Sphingobium sp013375535--2||s__Sphingobium ummariense--1||s__Sphingomonas_I sp013113735--1||s__Sulfuricurvum sp002327465--1||s__Sulfuritalea sp016235805--1||s__Sulfurivermis sp002840095--1||s__Thauera_A sp014489115--1||s__Thioalkalivibrio sp000378605--1||s__UBA1319 sp002306985--1||s__UBA2250 sp002347285--2||s__UBA2262 sp018829945--1||s__UBA2286 sp002841355--2||s__UBA2658 sp018053145--1||s__UBA8363 sp015228815--1||s__UBA8401 sp013361065--2||s__UBA8904 sp002070455--3||s__UBA8904 sp012797505--1||s__V9D3004 sp000621985--1||s__Velthaea versatilis--1||s__WMHbin3 sp002753185--1||s__WRMS01 sp018434325--1||s__Yersinia pekkanenii--1:evalue_avg=2.767326732673267e-10:evalue_max=2.54e-08:evalue_min=3.69e-86:evalue_std=2.5375732930935777e-09:evalue_sum=2.795e-08:gapopen_avg=0.1188118811881188:gapopen_max=3.0:gapopen_min=0.0:gapopen_std=0.40711493986026326:gapopen_sum=12.0:gtdb_class_counter=c__Alphaproteobacteria--2||c__Bacilli--4||c__Campylobacteria--1||c__Cyanobacteriia--1||c__Gammaproteobacteria--11||c__Spirochaetia--1||c__Thermoleophilia--1:gtdb_domain_counter=d__Bacteria--21:gtdb_family_counter=f__Alteromonadaceae--8||f__Aquaspirillaceae--2||f__Caulobacteraceae--1||f__Cellvibrionaceae--1||f__Fen-1364--1||f__Fictibacillaceae--1||f__Geitlerinemaceae--1||f__Jeotgalibacillaceae--3||f__Solirubrobacteraceae--1||f__Sphingomonadaceae--1||f__Sulfurimonadaceae--1:gtdb_genus_counter=g__Aliiglaciecola--1||g__Alteromonas_F--1||g__Caulobacter--1||g__Exilibacterium--1||g__Fen-1364--1||g__Fictibacillus--1||g__Jeotgalibacillus--3||g__LC5-1--1||g__M269--1||g__Novosphingobium--1||g__Paraglaciecola--3||g__Phormidium_A--1||g__Psychrosphaera--1||g__Rivicola--2||g__Sulfurimonas--1||g__Thalassotalea_C--1:gtdb_order_counter=o__Bacillales_B--3||o__Bacillales_G--1||o__Burkholderiales--2||o__Campylobacterales--1||o__Caulobacterales--1||o__Cyanobacteriales--1||o__Enterobacterales--8||o__Pseudomonadales--1||o__SZUA-6--1||o__Solirubrobacterales--1||o__Sphingomonadales--1:gtdb_phylum_counter=p__Actinobacteriota--1||p__Campylobacterota--1||p__Cyanobacteria--1||p__Firmicutes--4||p__Proteobacteria--13||p__Spirochaetota--1:gtdb_species_counter=s__Aliiglaciecola lipolytica_A--1||s__Alteromonas_F sp017368475--1||s__Caulobacter sp003185805--1||s__Exilibacterium tricleocarpae--1||s__Fen-1364 sp003141795--1||s__Fictibacillus halophilus--1||s__Jeotgalibacillus alimentarius--1||s__Jeotgalibacillus salarius--1||s__Jeotgalibacillus terrae--1||s__LC5-1 sp016781085--1||s__M269 sp004353515--1||s__Novosphingobium sp019075875--1||s__Paraglaciecola arctica--1||s__Paraglaciecola arctica_B--1||s__Paraglaciecola sp009796765--1||s__Phormidium_A sp009846485--1||s__Psychrosphaera saromensis--1||s__Rivicola pingtungensis--1||s__Rivicola sp002002905--1||s__Sulfurimonas sp016735225--1||s__Thalassotalea_C sp001913705--1:heptad_counter=MCP-24H--13||MCP-28H--2||MCP-34H--5||MCP-38H--1||MCP-40H--89||MCP-44H--142||MCP-52H--2:lbd_counter=:lca_tree=d__Bacteria:length_avg=134.26732673267327:length_max=163.0:length_min=24.0:length_std=22.57072931436151:length_sum=13561.0:mismatch_avg=20.623762376237625:mismatch_max=59.0:mismatch_min=1.0:mismatch_std=15.858027295441584:mismatch_sum=2083.0:name=N2742:qcovhsp_avg=99.08712871287128:qcovhsp_max=100.0:qcovhsp_min=95.5:qcovhsp_std=1.3996902061768268:qcovhsp_sum=10007.8:qend_avg=134.47524752475246:qend_max=166.0:qend_min=24.0:qend_std=22.5595186382183:qend_sum=13582.0:qstart_avg=1.2871287128712872:qstart_max=6.0:qstart_min=1.0:qstart_std=0.7528164937535088:qstart_sum=130.0:ref_name_counter=GB_GCA_016720685.1_protein.faa_JADKKC010000064.1_15@PF00015_full_PFAM.223.262--1||RS_GCF_000739015.1_protein.faa_NZ_JPUG01000065.1_90@PF00015_full_PFAM.136.336--15||RS_GCF_001658005.1_protein.faa_NZ_CP015987.1_949@PF00015_full_PFAM.125.346--1||RS_GCF_002002925.1_protein.faa_NZ_CP019511.1_647@PF00015_full_PFAM.135.326--1||RS_GCF_002204795.1_protein.faa_NZ_NIXO01000018.1_81@PF00015_full_PFAM.72.110--1||RS_GCF_003056345.1_protein.faa_NZ_PYWB01000012.1_64@PF00015_full_PFAM.106.330--1||RS_GCF_003151255.1_protein.faa_NZ_CP029481.1_2425@PF00015_full_PFAM.15.255--1||RS_GCF_003958635.1_protein.faa_NZ_RSEK01000013.1_38@PF00015_full_PFAM.138.339--1||RS_GCF_004341625.1_protein.faa_NZ_SLZG01000042.1_20@PF00015_full_PFAM.107.339--2||RS_GCF_009765775.1_protein.faa_NZ_LMUU01000140.1_1@PF00015_full_PFAM.55.252--1||RS_GCF_009848505.1_protein.faa_NZ_WWDL01000001.1_437@PF00015_full_PFAM.112.331--3||RS_GCF_013426735.1_protein.faa_NZ_AP023275.1_119@PF00015_full_PFAM.105.338--2||RS_GCF_014490485.1_protein.faa_NZ_JACTVA010000022.1_59@PF00015_full_PFAM.134.327--1||RS_GCF_014643375.1_protein.faa_NZ_BMJJ01000002.1_145@PF00015_full_PFAM.106.326--2||RS_GCF_014699075.1_protein.faa_NZ_JACXAB010000036.1_20@PF00015_full_PFAM.131.338--5||RS_GCF_016427565.1_protein.faa_NZ_JAELXT010000019.1_36@PF00015_full_PFAM.127.335--28||RS_GCF_016734765.1_protein.faa_NZ_JAERQE010000001.1_63@PF00015_full_PFAM.136.337--9||RS_GCF_016811235.1_protein.faa_NZ_JAFBID010000006.1_78@PF00015_full_PFAM.122.336--1||RS_GCF_016892765.1_protein.faa_NZ_JAFEMD010000006.1_11@PF00015_full_PFAM.123.338--7||RS_GCF_017813395.1_protein.faa_NZ_JAGIZB010000009.1_107@PF00015_full_PFAM.151.343--3||RS_GCF_017824735.1_protein.faa_NZ_JAERQO010000001.1_232@PF00015_full_PFAM.259.429--1||RS_GCF_018069605.1_protein.faa_NZ_JAGPUP010000529.1_10@PF00015_full_PFAM.129.322--2||RS_GCF_018383585.1_protein.faa_NZ_JAHAMK010000031.1_35@PF00015_full_PFAM.118.337--1||RS_GCF_019024325.1_protein.faa_NZ_JAFNJS010000007.1_228@PF00015_full_PFAM.114.329--6||RS_GCF_900110945.1_protein.faa_NZ_FOFL01000002.1_665@PF00015_full_PFAM.108.330--5:scovhsp_avg=65.57623762376238:scovhsp_max=78.2:scovhsp_min=50.0:scovhsp_std=8.154301300722844:scovhsp_sum=6623.200000000001:send_avg=161.8910891089109:send_max=207.0:send_min=28.0:send_std=26.120452136247184:send_sum=16351.0:sstart_avg=28.673267326732674:sstart_max=72.0:sstart_min=2.0:sstart_std=13.953572238599754:sstart_sum=2896.0],((RS_GCF_003012735.1_protein.faa_NZ_PXYI01000001.1_263@PF00015_full_PFAM.126.341:0.0502876,RS_GCF_004135585.1_protein.faa_NZ_CP035501.1_933@PF00015_full_PFAM.128.340:0.0733186)0.962:0.126287[&&NHX:Sample_counter=:Type_counter=:capture_class_counter=:capture_domain_counter=:capture_family_counter=:capture_genus_counter=:capture_order_counter=:capture_phylum_counter=:capture_species_counter=:gtdb_class_counter=:gtdb_domain_counter=:gtdb_family_counter=:gtdb_genus_counter=:gtdb_order_counter=:gtdb_phylum_counter=:gtdb_species_counter=:heptad_counter=:lbd_counter=:name=N2745:ref_name_counter=],(3c341fff-c1e0-5d9a-989b-f61f5e8d0414_2@MCPsignal.22.107:0.0211314[&&NHX:Sample=rhiztom2:Type=capture:capture_class=c__Gammaproteobacteria:capture_domain=d__Bacteria:capture_family=f__JABEVD01:capture_genus=g__JABEVD01:capture_order=o__Burkholderiales:capture_phylum=p__Proteobacteria:capture_species=s__JABEVD01 sp013044025:heptad=MCP-44H],(da9b5ca2-0c81-4657-9e9d-a4793ca48c40_3@MCPsignal.301.451:0.0403866,(a54219d3-1637-4354-a775-75c8e6c736de_3@MCPsignal.100.245:5e-09[&&NHX:Sample=rhizpot3:Type=capture:besthit=62.7:bitscore=134.0:capture_class=c__Desulfuromonadia:capture_domain=d__Bacteria:capture_family=f__Geobacteraceae:capture_genus=g__Geomesophilobacter:capture_order=o__Geobacterales:capture_phylum=p__Desulfobacterota:capture_species=s__Geomesophilobacter sediminis:evalue=1.46e-39:gapopen=2.0:heptad=MCP-44H:length=142.0:mismatch=46.0:qcovhsp=95.2:qend=138.0:qstart=1.0:ref_name=RS_GCF_003012735.1_protein.faa_NZ_PXYI01000001.1_263@PF00015_full_PFAM.126.341:scovhsp=64.7:send=174.0:sstart=36.0],b4977bfc-69d1-4af5-a854-4ce35342c5b7_2@MCPsignal.384.457:0.0407602[&&NHX:Sample=rhizpot3:Type=capture:capture_class=c__Desulfobulbia:capture_domain=d__Bacteria:capture_family=f__Desulfobulbaceae:capture_genus=g__Desulfobulbus:capture_order=o__Desulfobulbales:capture_phylum=p__Desulfobacterota:capture_species=s__Desulfobulbus propionicus:heptad=MCP-52H])0.923:0.0363968[&&NHX:Sample_counter=rhizpot3--2:Type_counter=capture--2:besthit_avg=62.7:besthit_max=62.7:besthit_min=62.7:besthit_std=0:besthit_sum=62.7:bitscore_avg=134.0:bitscore_max=134.0:bitscore_min=134.0:bitscore_std=0:bitscore_sum=134.0:capture_class_counter=c__Desulfobulbia--1||c__Desulfuromonadia--1:capture_domain_counter=d__Bacteria--2:capture_family_counter=f__Desulfobulbaceae--1||f__Geobacteraceae--1:capture_genus_counter=g__Desulfobulbus--1||g__Geomesophilobacter--1:capture_order_counter=o__Desulfobulbales--1||o__Geobacterales--1:capture_phylum_counter=p__Desulfobacterota--2:capture_species_counter=s__Desulfobulbus propionicus--1||s__Geomesophilobacter sediminis--1:evalue_avg=1.46e-39:evalue_max=1.46e-39:evalue_min=1.46e-39:evalue_std=0:evalue_sum=1.46e-39:gapopen_avg=2.0:gapopen_max=2.0:gapopen_min=2.0:gapopen_std=0:gapopen_sum=2.0:gtdb_class_counter=:gtdb_domain_counter=:gtdb_family_counter=:gtdb_genus_counter=:gtdb_order_counter=:gtdb_phylum_counter=:gtdb_species_counter=:heptad_counter=MCP-44H--1||MCP-52H--1:lbd_counter=:length_avg=142.0:length_max=142.0:length_min=142.0:length_std=0:length_sum=142.0:mismatch_avg=46.0:mismatch_max=46.0:mismatch_min=46.0:mismatch_std=0:mismatch_sum=46.0:name=N2750:qcovhsp_avg=95.2:qcovhsp_max=95.2:qcovhsp_min=95.2:qcovhsp_std=0:qcovhsp_sum=95.2:qend_avg=138.0:qend_max=138.0:qend_min=138.0:qend_std=0:qend_sum=138.0:qstart_avg=1.0:qstart_max=1.0:qstart_min=1.0:qstart_std=0:qstart_sum=1.0:ref_name_counter=RS_GCF_003012735.1_protein.faa_NZ_PXYI01000001.1_263@PF00015_full_PFAM.126.341--1:scovhsp_avg=64.7:scovhsp_max=64.7:scovhsp_min=64.7:scovhsp_std=0:scovhsp_sum=64.7:send_avg=174.0:send_max=174.0:send_min=174.0:send_std=0:send_sum=174.0:sstart_avg=36.0:sstart_max=36.0:sstart_min=36.0:sstart_std=0:sstart_sum=36.0])0.825:0.0405143[&&NHX:Sample_counter=rhizpot3--2:Type_counter=capture--2:besthit_avg=62.7:besthit_max=62.7:besthit_min=62.7:besthit_std=0:besthit_sum=62.7:bitscore_avg=134.0:bitscore_max=134.0:bitscore_min=134.0:bitscore_std=0:bitscore_sum=134.0:capture_class_counter=c__Desulfobulbia--1||c__Desulfuromonadia--1:capture_domain_counter=d__Bacteria--2:capture_family_counter=f__Desulfobulbaceae--1||f__Geobacteraceae--1:capture_genus_counter=g__Desulfobulbus--1||g__Geomesophilobacter--1:capture_order_counter=o__Desulfobulbales--1||o__Geobacterales--1:capture_phylum_counter=p__Desulfobacterota--2:capture_species_counter=s__Desulfobulbus propionicus--1||s__Geomesophilobacter sediminis--1:evalue_avg=1.46e-39:evalue_max=1.46e-39:evalue_min=1.46e-39:evalue_std=0:evalue_sum=1.46e-39:gapopen_avg=2.0:gapopen_max=2.0:gapopen_min=2.0:gapopen_std=0:gapopen_sum=2.0:gtdb_class_counter=:gtdb_domain_counter=:gtdb_family_counter=:gtdb_genus_counter=:gtdb_order_counter=:gtdb_phylum_counter=:gtdb_species_counter=:heptad_counter=MCP-44H--1||MCP-52H--1:lbd_counter=:length_avg=142.0:length_max=142.0:length_min=142.0:length_std=0:length_sum=142.0:mismatch_avg=46.0:mismatch_max=46.0:mismatch_min=46.0:mismatch_std=0:mismatch_sum=46.0:name=N2751:qcovhsp_avg=95.2:qcovhsp_max=95.2:qcovhsp_min=95.2:qcovhsp_std=0:qcovhsp_sum=95.2:qend_avg=138.0:qend_max=138.0:qend_min=138.0:qend_std=0:qend_sum=138.0:qstart_avg=1.0:qstart_max=1.0:qstart_min=1.0:qstart_std=0:qstart_sum=1.0:ref_name_counter=RS_GCF_003012735.1_protein.faa_NZ_PXYI01000001.1_263@PF00015_full_PFAM.126.341--1:scovhsp_avg=64.7:scovhsp_max=64.7:scovhsp_min=64.7:scovhsp_std=0:scovhsp_sum=64.7:send_avg=174.0:send_max=174.0:send_min=174.0:send_std=0:send_sum=174.0:sstart_avg=36.0:sstart_max=36.0:sstart_min=36.0:sstart_std=0:sstart_sum=36.0])0.996:0.220917[&&NHX:Sample_counter=rhizpot3--2||rhiztom2--1:Type_counter=capture--3:besthit_avg=62.7:besthit_max=62.7:besthit_min=62.7:besthit_std=0:besthit_sum=62.7:bitscore_avg=134.0:bitscore_max=134.0:bitscore_min=134.0:bitscore_std=0:bitscore_sum=134.0:capture_class_counter=c__Desulfobulbia--1||c__Desulfuromonadia--1||c__Gammaproteobacteria--1:capture_domain_counter=d__Bacteria--3:capture_family_counter=f__Desulfobulbaceae--1||f__Geobacteraceae--1||f__JABEVD01--1:capture_genus_counter=g__Desulfobulbus--1||g__Geomesophilobacter--1||g__JABEVD01--1:capture_order_counter=o__Burkholderiales--1||o__Desulfobulbales--1||o__Geobacterales--1:capture_phylum_counter=p__Desulfobacterota--2||p__Proteobacteria--1:capture_species_counter=s__Desulfobulbus propionicus--1||s__Geomesophilobacter sediminis--1||s__JABEVD01 sp013044025--1:evalue_avg=1.46e-39:evalue_max=1.46e-39:evalue_min=1.46e-39:evalue_std=0:evalue_sum=1.46e-39:gapopen_avg=2.0:gapopen_max=2.0:gapopen_min=2.0:gapopen_std=0:gapopen_sum=2.0:gtdb_class_counter=:gtdb_domain_counter=:gtdb_family_counter=:gtdb_genus_counter=:gtdb_order_counter=:gtdb_phylum_counter=:gtdb_species_counter=:heptad_counter=MCP-44H--2||MCP-52H--1:lbd_counter=:length_avg=142.0:length_max=142.0:length_min=142.0:length_std=0:length_sum=142.0:mismatch_avg=46.0:mismatch_max=46.0:mismatch_min=46.0:mismatch_std=0:mismatch_sum=46.0:name=N2752:qcovhsp_avg=95.2:qcovhsp_max=95.2:qcovhsp_min=95.2:qcovhsp_std=0:qcovhsp_sum=95.2:qend_avg=138.0:qend_max=138.0:qend_min=138.0:qend_std=0:qend_sum=138.0:qstart_avg=1.0:qstart_max=1.0:qstart_min=1.0:qstart_std=0:qstart_sum=1.0:ref_name_counter=RS_GCF_003012735.1_protein.faa_NZ_PXYI01000001.1_263@PF00015_full_PFAM.126.341--1:scovhsp_avg=64.7:scovhsp_max=64.7:scovhsp_min=64.7:scovhsp_std=0:scovhsp_sum=64.7:send_avg=174.0:send_max=174.0:send_min=174.0:send_std=0:send_sum=174.0:sstart_avg=36.0:sstart_max=36.0:sstart_min=36.0:sstart_std=0:sstart_sum=36.0])0.996:0.216847[&&NHX:Sample_counter=rhizpot3--2||rhiztom2--1:Type_counter=capture--3:besthit_avg=62.7:besthit_max=62.7:besthit_min=62.7:besthit_std=0:besthit_sum=62.7:bitscore_avg=134.0:bitscore_max=134.0:bitscore_min=134.0:bitscore_std=0:bitscore_sum=134.0:capture_class_counter=c__Desulfobulbia--1||c__Desulfuromonadia--1||c__Gammaproteobacteria--1:capture_domain_counter=d__Bacteria--3:capture_family_counter=f__Desulfobulbaceae--1||f__Geobacteraceae--1||f__JABEVD01--1:capture_genus_counter=g__Desulfobulbus--1||g__Geomesophilobacter--1||g__JABEVD01--1:capture_order_counter=o__Burkholderiales--1||o__Desulfobulbales--1||o__Geobacterales--1:capture_phylum_counter=p__Desulfobacterota--2||p__Proteobacteria--1:capture_species_counter=s__Desulfobulbus propionicus--1||s__Geomesophilobacter sediminis--1||s__JABEVD01 sp013044025--1:evalue_avg=1.46e-39:evalue_max=1.46e-39:evalue_min=1.46e-39:evalue_std=0:evalue_sum=1.46e-39:gapopen_avg=2.0:gapopen_max=2.0:gapopen_min=2.0:gapopen_std=0:gapopen_sum=2.0:gtdb_class_counter=:gtdb_domain_counter=:gtdb_family_counter=:gtdb_genus_counter=:gtdb_order_counter=:gtdb_phylum_counter=:gtdb_species_counter=:heptad_counter=MCP-44H--2||MCP-52H--1:lbd_counter=:length_avg=142.0:length_max=142.0:length_min=142.0:length_std=0:length_sum=142.0:mismatch_avg=46.0:mismatch_max=46.0:mismatch_min=46.0:mismatch_std=0:mismatch_sum=46.0:name=N2753:qcovhsp_avg=95.2:qcovhsp_max=95.2:qcovhsp_min=95.2:qcovhsp_std=0:qcovhsp_sum=95.2:qend_avg=138.0:qend_max=138.0:qend_min=138.0:qend_std=0:qend_sum=138.0:qstart_avg=1.0:qstart_max=1.0:qstart_min=1.0:qstart_std=0:qstart_sum=1.0:ref_name_counter=RS_GCF_003012735.1_protein.faa_NZ_PXYI01000001.1_263@PF00015_full_PFAM.126.341--1:scovhsp_avg=64.7:scovhsp_max=64.7:scovhsp_min=64.7:scovhsp_std=0:scovhsp_sum=64.7:send_avg=174.0:send_max=174.0:send_min=174.0:send_std=0:send_sum=174.0:sstart_avg=36.0:sstart_max=36.0:sstart_min=36.0:sstart_std=0:sstart_sum=36.0])0.882:0.0430364[&&NHX:Sample_counter=rhizpot1--109||rhizpot2--13||rhizpot3--82||rhiztom1--15||rhiztom2--4||rhiztom3--13:Type_counter=GTDB--21||capture--236:besthit_avg=84.47156862745098:besthit_max=99.3:besthit_min=60.1:besthit_std=11.375589441378764:besthit_sum=8616.1:bitscore_avg=192.91470588235293:bitscore_max=252.0:bitscore_min=44.3:bitscore_std=40.727657173271446:bitscore_sum=19677.3:capture_class_counter=c__Actinomycetia--2||c__Alphaproteobacteria--27||c__Bacilli--10||c__Brevinematia--1||c__Campylobacteria--1||c__Clostridia--15||c__Coriobacteriia--2||c__Desulfitobacteriia--2||c__Desulfobulbia--3||c__Desulfotomaculia--1||c__Desulfovibrionia--10||c__Desulfuromonadia--2||c__Eremiobacteria--2||c__Gammaproteobacteria--110||c__Holophagae--3||c__Magnetococcia--3||c__Myxococcia--10||c__Negativicutes--1||c__Nitrospiria--16||c__Peptococcia--1||c__Phycisphaerae--1||c__Rhodothermia--1||c__Spirochaetia--1||c__Synergistia--1||c__Syntrophia--4||c__Thermoanaerobaculia--1||c__UBA10030--3||c__Verrucomicrobiae--2:capture_domain_counter=d__Bacteria--236:capture_family_counter=f__Acetobacteraceae--1||f__Aeromonadaceae--2||f__Ahniellaceae--1||f__Alkalispirochaetaceae--1||f__Anaeromyxobacteraceae--1||f__Azospirillaceae--1||f__Bacillaceae--1||f__Bacillaceae_C--3||f__Baltobacteraceae--2||f__Beijerinckiaceae--3||f__Burkholderiaceae--61||f__CACIAM-22H2--1||f__Cellulomonadaceae--1||f__Cellvibrionaceae--1||f__Chromobacteriaceae--6||f__Dendrosporobacteraceae--1||f__Desulfitobacteriaceae--2||f__Desulfobulbaceae--1||f__Desulfovibrionaceae--10||f__Desulfurivibrionaceae--2||f__Devosiaceae--2||f__Dongiaceae--1||f__Enterobacteriaceae--5||f__GWF1-51-8--1||f__Geobacteraceae--1||f__Gp7-AA8--1||f__Holophagaceae--3||f__JABEVD01--1||f__JACQBW01--16||f__JADGAP01--1||f__Lachnospiraceae--10||f__Magnetaquicoccaceae--1||f__Magnetospirillaceae--4||f__Micromonosporaceae--1||f__Moraxellaceae--1||f__Myxococcaceae--9||f__Nap2-2B--1||f__Opitutaceae--1||f__Oscillospiraceae--4||f__Paenibacillaceae--5||f__Phycisphaeraceae--1||f__Pseudomonadaceae--17||f__Rhizobiaceae--5||f__Rhodocyclaceae--9||f__Rubeoparvulaceae--1||f__Ruminococcaceae--1||f__S144-34--1||f__SZUA-540--1||f__Salinibacteraceae--1||f__Smithellaceae--4||f__Sphingomonadaceae--7||f__Stellaceae--1||f__Steroidobacteraceae--2||f__Sulfurimonadaceae--1||f__Synergistaceae--1||f__Thioalkalivibrionaceae--1||f__Thiobacillaceae--1||f__Thiohalomonadaceae--1||f__UBA1319--1||f__UBA2279--2||f__UBA5745--1||f__UBA6906--1||f__UBA8363--1||f__UBA8401--2||f__Xanthobacteraceae--1:capture_genus_counter=g__1XD42-69--1||g__46-80--1||g__Acinetobacter--1||g__Actinoplanes--1||g__Aeromonas--2||g__Agrobacterium--2||g__Ahniella--1||g__Alkalispirochaeta--1||g__Aminidesulfovibrio--1||g__Aminomonas--1||g__Anaerotruncus--1||g__Aquitalea--6||g__Aromatoleum--1||g__Azonexus--3||g__Bacillus--1||g__Bacillus_AH--3||g__Blastomonas--1||g__Bosea--1||g__Bradyrhizobium--1||g__Butyrivibrio--2||g__C-53--1||g__CAG-791--1||g__CAG-95--1||g__CAIXXC01--1||g__COE1--1||g__Caccovicinus--1||g__Cellulomonas--1||g__Cellvibrio--1||g__Citrobacter_B--1||g__Cohnella--1||g__Cucumibacter--2||g__Dendrosporobacter--1||g__Denitromonas--1||g__Desulfobulbus--1||g__Desulfovibrio--2||g__Dongia--1||g__Duganella--30||g__ER4--2||g__Elarobacter--1||g__Fen-1255--1||g__GWF1-51-8--1||g__Geomesophilobacter--1||g__Geothrix--2||g__Gp7-AA10--1||g__Halodesulfovibrio--3||g__Herbaspirillum--1||g__Holophaga--1||g__JABEVD01--1||g__JACQAF01--1||g__JACQBW01--16||g__JADGAP01--1||g__Kosakonia--1||g__LX47W--8||g__Lawsonibacter--1||g__Magnetospirillum--1||g__Methylobacterium--1||g__Microvirga--1||g__Myxococcus--9||g__Neorhizobium--2||g__Novosphingobium--2||g__Opitutus--1||g__Oribacterium--1||g__PLLO--2||g__Paenibacillus--3||g__Pan265--1||g__Pandoraea--2||g__Paraburkholderia--7||g__Parasulfuritortus--1||g__Pectobacterium--2||g__Phaeospirillum--3||g__Pseudodesulfovibrio--1||g__Pseudomonas_A--5||g__Pseudomonas_B--1||g__Pseudomonas_D--1||g__Pseudomonas_E--10||g__R267--1||g__RPQJ01--2||g__Rhizobium--1||g__Rhodoferax--2||g__Roseomonas--1||g__Rubeoparvulum--1||g__Rubrivivax--6||g__Rugamonas--5||g__S144-34--1||g__SURF-16--1||g__SZUA-540--1||g__Saccharibacillus--1||g__Salinibacter--1||g__Skermanella--1||g__Solidesulfovibrio--3||g__Sphingobium--3||g__Sphingomonas_I--1||g__Sulfuricurvum--1||g__Sulfuritalea--1||g__Sulfurivermis--1||g__Thauera_A--1||g__Thioalkalivibrio--1||g__UBA1319--1||g__UBA2250--2||g__UBA2262--1||g__UBA2286--2||g__UBA2658--1||g__UBA8363--1||g__UBA8401--2||g__UBA8904--4||g__V9D3004--1||g__Velthaea--1||g__WMHbin3--1||g__WRMS01--1||g__Yersinia--1:capture_order_counter=o__ATCC43930--1||o__Acetobacterales--1||o__Actinomycetales--1||o__Azospirillales--1||o__Bacillales--1||o__Bacillales_B--3||o__Baltobacterales--2||o__Brevinematales--1||o__Burkholderiales--78||o__CACIAM-22H2--1||o__Campylobacterales--1||o__DRI-13--1||o__DSM-1736--1||o__DSM-27196--1||o__Desulfitobacteriales--2||o__Desulfobulbales--3||o__Desulfotomaculales--1||o__Desulfovibrionales--10||o__Desulfuromonadales--1||o__Dongiales--1||o__Ectothiorhodospirales--1||o__Enterobacterales--7||o__Geobacterales--1||o__Gp7-AA8--1||o__Holophagales--3||o__JACQBW01--16||o__Lachnospirales--10||o__Magnetococcales--3||o__Mycobacteriales--1||o__Myxococcales--10||o__OPB41--2||o__Opitutales--1||o__Oscillospirales--5||o__Paenibacillales--5||o__Pedosphaerales--1||o__Phycisphaerales--1||o__Pseudomonadales--19||o__Rhizobiales--11||o__Rhodospirillales--4||o__Rhodothermales--1||o__Rubeoparvulales--1||o__S144-34--1||o__Sphingomonadales--7||o__Steroidobacterales--2||o__Synergistales--1||o__Syntrophales--4||o__Thiohalomonadales--1||o__UBA10030--3||o__Xanthomonadales--1:capture_phylum_counter=p__Acidobacteriota--4||p__Actinobacteriota--4||p__Bacteroidota--4||p__Campylobacterota--1||p__Desulfobacterota--9||p__Desulfobacterota_I--10||p__Eremiobacterota--2||p__Firmicutes--10||p__Firmicutes_A--15||p__Firmicutes_B--4||p__Firmicutes_C--1||p__Myxococcota--10||p__Nitrospirota--16||p__Planctomycetota--1||p__Proteobacteria--140||p__Spirochaetota--2||p__Synergistota--1||p__Verrucomicrobiota--2:capture_species_counter=s__1XD42-69 sp003612565--1||s__46-80 sp002418775--1||s__Acinetobacter seifertii--1||s__Actinoplanes brasiliensis--1||s__Aeromonas sanarellii--2||s__Agrobacterium bohemicum--1||s__Agrobacterium rhizogenes_B--1||s__Ahniella affigens--1||s__Alkalispirochaeta alkalica--1||s__Aminidesulfovibrio sp002382645--1||s__Aminomonas paucivorans--1||s__Anaerotruncus colihominis--1||s__Aquitalea pelogenes--1||s__Aquitalea sp003693445--5||s__Aromatoleum sp000349945--1||s__Azonexus fungiphilus--2||s__Azonexus sp002425245--1||s__Bacillus haynesii--1||s__Bacillus_AH lentus--3||s__Blastomonas ursincola--1||s__Bosea thiooxidans--1||s__Bradyrhizobium viridifuturi--1||s__Butyrivibrio sp000526935--2||s__C-53 sp003612525--1||s__CAG-791 sp900316855--1||s__CAG-95 sp910579425--1||s__CAIXXC01 sp903923205--1||s__COE1 sp014239155--1||s__Caccovicinus sp009774615--1||s__Cellulomonas sp012927595--1||s__Cellvibrio sp903858205--1||s__Citrobacter_B koseri--1||s__Cohnella sp003208555--1||s__Cucumibacter marinus--2||s__Dendrosporobacter sp003990955--1||s__Denitromonas sp010983895--1||s__Desulfobulbus propionicus--1||s__Desulfovibrio porci--2||s__Dongia sp000620685--1||s__Duganella aceris--30||s__ER4 sp015068395--2||s__Elarobacter beijerinckii--1||s__Fen-1255 sp003154155--1||s__GWF1-51-8 sp013177895--1||s__Geomesophilobacter sediminis--1||s__Geothrix sp003158505--1||s__Geothrix sp903873655--1||s__Gp7-AA10 sp003222375--1||s__Halodesulfovibrio sp003252375--3||s__Herbaspirillum sp000261365--1||s__Holophaga foetida--1||s__JABEVD01 sp013044025--1||s__JACQAF01 sp016195145--1||s__JACQBW01 sp016194305--16||s__JADGAP01 sp015231965--1||s__Kosakonia arachidis--1||s__LX47W sp014042355--7||s__LX47W sp014042365--1||s__Lawsonibacter sp910577805--1||s__Magnetospirillum sp006218045--1||s__Methylobacterium sp900112625--1||s__Microvirga sp018069605--1||s__Myxococcus sp017301635--3||s__Myxococcus stipitatus--6||s__Neorhizobium cellulosilyticum--1||s__Neorhizobium sp902167985--1||s__Novosphingobium panipatense--2||s__Opitutus terrae--1||s__Oribacterium sp900318695--1||s__PLLO sp017310645--2||s__Paenibacillus sp000758605--2||s__Paenibacillus terrae_C--1||s__Pan265 sp007748075--1||s__Pandoraea capi--1||s__Pandoraea fibrosis--1||s__Paraburkholderia acidophila--1||s__Paraburkholderia fungorum_B--4||s__Paraburkholderia graminis--1||s__Paraburkholderia terricola--1||s__Parasulfuritortus cantonensis--1||s__Pectobacterium actinidiae--1||s__Pectobacterium atrosepticum--1||s__Phaeospirillum sp903853455--3||s__Pseudodesulfovibrio hydrargyri--1||s__Pseudomonas_A sp003488145--5||s__Pseudomonas_B psychrotolerans_B--1||s__Pseudomonas_D formosensis--1||s__Pseudomonas_E brassicae--3||s__Pseudomonas_E fluorescens_BU--1||s__Pseudomonas_E sp001269775--1||s__Pseudomonas_E sp003935425--1||s__Pseudomonas_E sp900582625--4||s__R267 sp013340205--1||s__RPQJ01 sp016705325--2||s__Rhizobium leguminosarum_J--1||s__Rhodoferax sp008080595--2||s__Roseomonas aerilata--1||s__Rubeoparvulum massiliense--1||s__Rubrivivax sp904426505--6||s__Rugamonas rubra--5||s__S144-34 sp015494165--1||s__SURF-16 sp016208225--1||s__SZUA-540 sp003250235--1||s__Saccharibacillus endophyticus--1||s__Salinibacter ruber--1||s__Skermanella aerolata--1||s__Solidesulfovibrio magneticus_A--3||s__Sphingobium sp013375535--2||s__Sphingobium ummariense--1||s__Sphingomonas_I sp013113735--1||s__Sulfuricurvum sp002327465--1||s__Sulfuritalea sp016235805--1||s__Sulfurivermis sp002840095--1||s__Thauera_A sp014489115--1||s__Thioalkalivibrio sp000378605--1||s__UBA1319 sp002306985--1||s__UBA2250 sp002347285--2||s__UBA2262 sp018829945--1||s__UBA2286 sp002841355--2||s__UBA2658 sp018053145--1||s__UBA8363 sp015228815--1||s__UBA8401 sp013361065--2||s__UBA8904 sp002070455--3||s__UBA8904 sp012797505--1||s__V9D3004 sp000621985--1||s__Velthaea versatilis--1||s__WMHbin3 sp002753185--1||s__WRMS01 sp018434325--1||s__Yersinia pekkanenii--1:evalue_avg=2.740196078431372e-10:evalue_max=2.54e-08:evalue_min=3.69e-86:evalue_std=2.5251284683734308e-09:evalue_sum=2.795e-08:gapopen_avg=0.13725490196078433:gapopen_max=3.0:gapopen_min=0.0:gapopen_std=0.4458658433018364:gapopen_sum=14.0:gtdb_class_counter=c__Alphaproteobacteria--2||c__Bacilli--4||c__Campylobacteria--1||c__Cyanobacteriia--1||c__Gammaproteobacteria--11||c__Spirochaetia--1||c__Thermoleophilia--1:gtdb_domain_counter=d__Bacteria--21:gtdb_family_counter=f__Alteromonadaceae--8||f__Aquaspirillaceae--2||f__Caulobacteraceae--1||f__Cellvibrionaceae--1||f__Fen-1364--1||f__Fictibacillaceae--1||f__Geitlerinemaceae--1||f__Jeotgalibacillaceae--3||f__Solirubrobacteraceae--1||f__Sphingomonadaceae--1||f__Sulfurimonadaceae--1:gtdb_genus_counter=g__Aliiglaciecola--1||g__Alteromonas_F--1||g__Caulobacter--1||g__Exilibacterium--1||g__Fen-1364--1||g__Fictibacillus--1||g__Jeotgalibacillus--3||g__LC5-1--1||g__M269--1||g__Novosphingobium--1||g__Paraglaciecola--3||g__Phormidium_A--1||g__Psychrosphaera--1||g__Rivicola--2||g__Sulfurimonas--1||g__Thalassotalea_C--1:gtdb_order_counter=o__Bacillales_B--3||o__Bacillales_G--1||o__Burkholderiales--2||o__Campylobacterales--1||o__Caulobacterales--1||o__Cyanobacteriales--1||o__Enterobacterales--8||o__Pseudomonadales--1||o__SZUA-6--1||o__Solirubrobacterales--1||o__Sphingomonadales--1:gtdb_phylum_counter=p__Actinobacteriota--1||p__Campylobacterota--1||p__Cyanobacteria--1||p__Firmicutes--4||p__Proteobacteria--13||p__Spirochaetota--1:gtdb_species_counter=s__Aliiglaciecola lipolytica_A--1||s__Alteromonas_F sp017368475--1||s__Caulobacter sp003185805--1||s__Exilibacterium tricleocarpae--1||s__Fen-1364 sp003141795--1||s__Fictibacillus halophilus--1||s__Jeotgalibacillus alimentarius--1||s__Jeotgalibacillus salarius--1||s__Jeotgalibacillus terrae--1||s__LC5-1 sp016781085--1||s__M269 sp004353515--1||s__Novosphingobium sp019075875--1||s__Paraglaciecola arctica--1||s__Paraglaciecola arctica_B--1||s__Paraglaciecola sp009796765--1||s__Phormidium_A sp009846485--1||s__Psychrosphaera saromensis--1||s__Rivicola pingtungensis--1||s__Rivicola sp002002905--1||s__Sulfurimonas sp016735225--1||s__Thalassotalea_C sp001913705--1:heptad_counter=MCP-24H--13||MCP-28H--2||MCP-34H--5||MCP-38H--1||MCP-40H--89||MCP-44H--144||MCP-52H--3:lbd_counter=:lca_tree=d__Bacteria:length_avg=134.34313725490196:length_max=163.0:length_min=24.0:length_std=22.47176230185945:length_sum=13703.0:mismatch_avg=20.872549019607842:mismatch_max=59.0:mismatch_min=1.0:mismatch_std=15.978123391109909:mismatch_sum=2129.0:name=N2754:qcovhsp_avg=99.04901960784314:qcovhsp_max=100.0:qcovhsp_min=95.2:qcovhsp_std=1.4449464752866834:qcovhsp_sum=10103.0:qend_avg=134.50980392156862:qend_max=166.0:qend_min=24.0:qend_std=22.450272925214474:qend_sum=13720.0:qstart_avg=1.2843137254901962:qstart_max=6.0:qstart_min=1.0:qstart_std=0.7496197185133294:qstart_sum=131.0:ref_name_counter=GB_GCA_016720685.1_protein.faa_JADKKC010000064.1_15@PF00015_full_PFAM.223.262--1||RS_GCF_000739015.1_protein.faa_NZ_JPUG01000065.1_90@PF00015_full_PFAM.136.336--15||RS_GCF_001658005.1_protein.faa_NZ_CP015987.1_949@PF00015_full_PFAM.125.346--1||RS_GCF_002002925.1_protein.faa_NZ_CP019511.1_647@PF00015_full_PFAM.135.326--1||RS_GCF_002204795.1_protein.faa_NZ_NIXO01000018.1_81@PF00015_full_PFAM.72.110--1||RS_GCF_003012735.1_protein.faa_NZ_PXYI01000001.1_263@PF00015_full_PFAM.126.341--1||RS_GCF_003056345.1_protein.faa_NZ_PYWB01000012.1_64@PF00015_full_PFAM.106.330--1||RS_GCF_003151255.1_protein.faa_NZ_CP029481.1_2425@PF00015_full_PFAM.15.255--1||RS_GCF_003958635.1_protein.faa_NZ_RSEK01000013.1_38@PF00015_full_PFAM.138.339--1||RS_GCF_004341625.1_protein.faa_NZ_SLZG01000042.1_20@PF00015_full_PFAM.107.339--2||RS_GCF_009765775.1_protein.faa_NZ_LMUU01000140.1_1@PF00015_full_PFAM.55.252--1||RS_GCF_009848505.1_protein.faa_NZ_WWDL01000001.1_437@PF00015_full_PFAM.112.331--3||RS_GCF_013426735.1_protein.faa_NZ_AP023275.1_119@PF00015_full_PFAM.105.338--2||RS_GCF_014490485.1_protein.faa_NZ_JACTVA010000022.1_59@PF00015_full_PFAM.134.327--1||RS_GCF_014643375.1_protein.faa_NZ_BMJJ01000002.1_145@PF00015_full_PFAM.106.326--2||RS_GCF_014699075.1_protein.faa_NZ_JACXAB010000036.1_20@PF00015_full_PFAM.131.338--5||RS_GCF_016427565.1_protein.faa_NZ_JAELXT010000019.1_36@PF00015_full_PFAM.127.335--28||RS_GCF_016734765.1_protein.faa_NZ_JAERQE010000001.1_63@PF00015_full_PFAM.136.337--9||RS_GCF_016811235.1_protein.faa_NZ_JAFBID010000006.1_78@PF00015_full_PFAM.122.336--1||RS_GCF_016892765.1_protein.faa_NZ_JAFEMD010000006.1_11@PF00015_full_PFAM.123.338--7||RS_GCF_017813395.1_protein.faa_NZ_JAGIZB010000009.1_107@PF00015_full_PFAM.151.343--3||RS_GCF_017824735.1_protein.faa_NZ_JAERQO010000001.1_232@PF00015_full_PFAM.259.429--1||RS_GCF_018069605.1_protein.faa_NZ_JAGPUP010000529.1_10@PF00015_full_PFAM.129.322--2||RS_GCF_018383585.1_protein.faa_NZ_JAHAMK010000031.1_35@PF00015_full_PFAM.118.337--1||RS_GCF_019024325.1_protein.faa_NZ_JAFNJS010000007.1_228@PF00015_full_PFAM.114.329--6||RS_GCF_900110945.1_protein.faa_NZ_FOFL01000002.1_665@PF00015_full_PFAM.108.330--5:scovhsp_avg=65.56764705882354:scovhsp_max=78.2:scovhsp_min=50.0:scovhsp_std=8.114296901816745:scovhsp_sum=6687.900000000001:send_avg=162.00980392156862:send_max=207.0:send_min=28.0:send_std=26.018460734084055:send_sum=16525.0:sstart_avg=28.745098039215687:sstart_max=72.0:sstart_min=2.0:sstart_std=13.903262865497611:sstart_sum=2932.0],((((((((RS_GCF_004346185.1_protein.faa_NZ_SMAI01000017.1_83@PF00015_full_PFAM.111.321:0.271685,(9472157d-7859-405f-a4d5-71665fe1a833_4@MCPsignal.179.338:0.115063[&&NHX:Sample=rhiztom3:Type=capture:besthit=61.0:bitscore=154.0:capture_class=c__Gammaproteobacteria:capture_domain=d__Bacteria:capture_family=f__Aeromonadaceae:capture_genus=g__Aeromonas:capture_order=o__Enterobacterales:capture_phylum=p__Proteobacteria:capture_species=s__Aeromonas fluvialis_A:evalue=3.47e-47:gapopen=0.0:heptad=MCP-44H:length=159.0:mismatch=62.0:qcovhsp=100.0:qend=159.0:qstart=1.0:ref_name=GB_GCA_004799515.1_protein.faa_SSMX01000019.1_10@PF00015_full_PFAM.110.325:scovhsp=74.0:send=190.0:sstart=32.0],(a84e8de8-9aeb-464e-9e8c-22ba7fafc0ba_4@MCPsignal.71.178:0.0754584[&&NHX:Sample=rhiztom1:Type=capture:capture_class=c__Verrucomicrobiae:capture_domain=d__Bacteria:capture_family=f__UBA11358:capture_genus=g__UBA11358:capture_order=o__Pedosphaerales:capture_phylum=p__Verrucomicrobiota:capture_species=s__UBA11358 sp903850425:heptad=MCP-28H],690ad7a5-6d31-4e02-9f8b-6a7bdaec1ae0_6@MCPsignal.24.170:0.0195975[&&NHX:besthit=63.9:bitscore=145.0:evalue=4.5e-44:gapopen=1.0:length=147.0:mismatch=52.0:qcovhsp=100.0:qend=146.0:qstart=1.0:ref_name=GB_GCA_004799515.1_protein.faa_SSMX01000019.1_10@PF00015_full_PFAM.110.325:scovhsp=68.4:send=190.0:sstart=44.0])0.992:0.134417[&&NHX:Sample_counter=rhiztom1--1:Type_counter=capture--1:besthit_avg=63.9:besthit_max=63.9:besthit_min=63.9:besthit_std=0:besthit_sum=63.9:bitscore_avg=145.0:bitscore_max=145.0:bitscore_min=145.0:bitscore_std=0:bitscore_sum=145.0:capture_class_counter=c__Verrucomicrobiae--1:capture_domain_counter=d__Bacteria--1:capture_family_counter=f__UBA11358--1:capture_genus_counter=g__UBA11358--1:capture_order_counter=o__Pedosphaerales--1:capture_phylum_counter=p__Verrucomicrobiota--1:capture_species_counter=s__UBA11358 sp903850425--1:evalue_avg=4.5e-44:evalue_max=4.5e-44:evalue_min=4.5e-44:evalue_std=0:evalue_sum=4.5e-44:gapopen_avg=1.0:gapopen_max=1.0:gapopen_min=1.0:gapopen_std=0:gapopen_sum=1.0:gtdb_class_counter=:gtdb_domain_counter=:gtdb_family_counter=:gtdb_genus_counter=:gtdb_order_counter=:gtdb_phylum_counter=:gtdb_species_counter=:heptad_counter=MCP-28H--1:lbd_counter=:length_avg=147.0:length_max=147.0:length_min=147.0:length_std=0:length_sum=147.0:mismatch_avg=52.0:mismatch_max=52.0:mismatch_min=52.0:mismatch_std=0:mismatch_sum=52.0:name=N2759:qcovhsp_avg=100.0:qcovhsp_max=100.0:qcovhsp_min=100.0:qcovhsp_std=0:qcovhsp_sum=100.0:qend_avg=146.0:qend_max=146.0:qend_min=146.0:qend_std=0:qend_sum=146.0:qstart_avg=1.0:qstart_max=1.0:qstart_min=1.0:qstart_std=0:qstart_sum=1.0:ref_name_counter=GB_GCA_004799515.1_protein.faa_SSMX01000019.1_10@PF00015_full_PFAM.110.325--1:scovhsp_avg=68.4:scovhsp_max=68.4:scovhsp_min=68.4:scovhsp_std=0:scovhsp_sum=68.4:send_avg=190.0:send_max=190.0:send_min=190.0:send_std=0:send_sum=190.0:sstart_avg=44.0:sstart_max=44.0:sstart_min=44.0:sstart_std=0:sstart_sum=44.0])0.994:0.195362[&&NHX:Sample_counter=rhiztom1--1||rhiztom3--1:Type_counter=capture--2:besthit_avg=62.45:besthit_max=63.9:besthit_min=61.0:besthit_std=2.050609665440987:besthit_sum=124.9:bitscore_avg=149.5:bitscore_max=154.0:bitscore_min=145.0:bitscore_std=6.363961030678928:bitscore_sum=299.0:capture_class_counter=c__Gammaproteobacteria--1||c__Verrucomicrobiae--1:capture_domain_counter=d__Bacteria--2:capture_family_counter=f__Aeromonadaceae--1||f__UBA11358--1:capture_genus_counter=g__Aeromonas--1||g__UBA11358--1:capture_order_counter=o__Enterobacterales--1||o__Pedosphaerales--1:capture_phylum_counter=p__Proteobacteria--1||p__Verrucomicrobiota--1:capture_species_counter=s__Aeromonas fluvialis_A--1||s__UBA11358 sp903850425--1:evalue_avg=2.251735e-44:evalue_max=4.5e-44:evalue_min=3.47e-47:evalue_std=3.1795268548087465e-44:evalue_sum=4.50347e-44:gapopen_avg=0.5:gapopen_max=1.0:gapopen_min=0.0:gapopen_std=0.7071067811865476:gapopen_sum=1.0:gtdb_class_counter=:gtdb_domain_counter=:gtdb_family_counter=:gtdb_genus_counter=:gtdb_order_counter=:gtdb_phylum_counter=:gtdb_species_counter=:heptad_counter=MCP-28H--1||MCP-44H--1:lbd_counter=:length_avg=153.0:length_max=159.0:length_min=147.0:length_std=8.48528137423857:length_sum=306.0:mismatch_avg=57.0:mismatch_max=62.0:mismatch_min=52.0:mismatch_std=7.0710678118654755:mismatch_sum=114.0:name=N2760:qcovhsp_avg=100.0:qcovhsp_max=100.0:qcovhsp_min=100.0:qcovhsp_std=0.0:qcovhsp_sum=200.0:qend_avg=152.5:qend_max=159.0:qend_min=146.0:qend_std=9.192388155425117:qend_sum=305.0:qstart_avg=1.0:qstart_max=1.0:qstart_min=1.0:qstart_std=0.0:qstart_sum=2.0:ref_name_counter=GB_GCA_004799515.1_protein.faa_SSMX01000019.1_10@PF00015_full_PFAM.110.325--2:scovhsp_avg=71.2:scovhsp_max=74.0:scovhsp_min=68.4:scovhsp_std=3.959797974644662:scovhsp_sum=142.4:send_avg=190.0:send_max=190.0:send_min=190.0:send_std=0.0:send_sum=380.0:sstart_avg=38.0:sstart_max=44.0:sstart_min=32.0:sstart_std=8.48528137423857:sstart_sum=76.0])0.932:0.0785218[&&NHX:Sample_counter=rhiztom1--1||rhiztom3--1:Type_counter=capture--2:besthit_avg=62.45:besthit_max=63.9:besthit_min=61.0:besthit_std=2.050609665440987:besthit_sum=124.9:bitscore_avg=149.5:bitscore_max=154.0:bitscore_min=145.0:bitscore_std=6.363961030678928:bitscore_sum=299.0:capture_class_counter=c__Gammaproteobacteria--1||c__Verrucomicrobiae--1:capture_domain_counter=d__Bacteria--2:capture_family_counter=f__Aeromonadaceae--1||f__UBA11358--1:capture_genus_counter=g__Aeromonas--1||g__UBA11358--1:capture_order_counter=o__Enterobacterales--1||o__Pedosphaerales--1:capture_phylum_counter=p__Proteobacteria--1||p__Verrucomicrobiota--1:capture_species_counter=s__Aeromonas fluvialis_A--1||s__UBA11358 sp903850425--1:evalue_avg=2.251735e-44:evalue_max=4.5e-44:evalue_min=3.47e-47:evalue_std=3.1795268548087465e-44:evalue_sum=4.50347e-44:gapopen_avg=0.5:gapopen_max=1.0:gapopen_min=0.0:gapopen_std=0.7071067811865476:gapopen_sum=1.0:gtdb_class_counter=:gtdb_domain_counter=:gtdb_family_counter=:gtdb_genus_counter=:gtdb_order_counter=:gtdb_phylum_counter=:gtdb_species_counter=:heptad_counter=MCP-28H--1||MCP-44H--1:lbd_counter=:length_avg=153.0:length_max=159.0:length_min=147.0:length_std=8.48528137423857:length_sum=306.0:mismatch_avg=57.0:mismatch_max=62.0:mismatch_min=52.0:mismatch_std=7.0710678118654755:mismatch_sum=114.0:name=N2761:qcovhsp_avg=100.0:qcovhsp_max=100.0:qcovhsp_min=100.0:qcovhsp_std=0.0:qcovhsp_sum=200.0:qend_avg=152.5:qend_max=159.0:qend_min=146.0:qend_std=9.192388155425117:qend_sum=305.0:qstart_avg=1.0:qstart_max=1.0:qstart_min=1.0:qstart_std=0.0:qstart_sum=2.0:ref_name_counter=GB_GCA_004799515.1_protein.faa_SSMX01000019.1_10@PF00015_full_PFAM.110.325--2:scovhsp_avg=71.2:scovhsp_max=74.0:scovhsp_min=68.4:scovhsp_std=3.959797974644662:scovhsp_sum=142.4:send_avg=190.0:send_max=190.0:send_min=190.0:send_std=0.0:send_sum=380.0:sstart_avg=38.0:sstart_max=44.0:sstart_min=32.0:sstart_std=8.48528137423857:sstart_sum=76.0],((((54f17042-f2f5-42dd-863f-16936ecea0cb_5@MCPsignal.16.84:5e-09[&&NHX:Sample=rhizpot3:Type=capture:capture_class=c__Myxococcia:capture_domain=d__Bacteria:capture_family=f__Anaeromyxobacteraceae:capture_genus=g__Anaeromyxobacter:capture_order=o__Myxococcales:capture_phylum=p__Myxococcota:capture_species=s__Anaeromyxobacter dehalogenans:heptad=MCP-44H],(715a544c-cd12-43b4-ae36-3ac4296afb65_4@MCPsignal.54.170:0.0322734[&&NHX:besthit=74.3:bitscore=142.0:evalue=9.76e-44:gapopen=0.0:length=113.0:mismatch=29.0:qcovhsp=97.4:qend=113.0:qstart=1.0:ref_name=RS_GCF_900101615.1_protein.faa_NZ_FMZX01000037.1_12@PF00015_full_PFAM.58.255:scovhsp=57.4:send=133.0:sstart=21.0],((58272f0a-f490-4d86-87b5-ccad98f3cb1e_1@MCPsignal.260.324:0[&&NHX:Sample=rhizpot3:Type=capture:capture_class=c__Myxococcia:capture_domain=d__Bacteria:capture_family=f__Anaeromyxobacteraceae:capture_genus=g__Anaeromyxobacter:capture_order=o__Myxococcales:capture_phylum=p__Myxococcota:capture_species=s__Anaeromyxobacter dehalogenans:heptad=MCP-44H],f0cf71e2-2195-52d4-9389-4e9ea581a9eb_5@MCPsignal.876.940:0[&&NHX:Sample=rhizpot3:Type=capture:capture_class=c__Myxococcia:capture_domain=d__Bacteria:capture_family=f__Anaeromyxobacteraceae:capture_genus=g__Anaeromyxobacter:capture_order=o__Myxococcales:capture_phylum=p__Myxococcota:capture_species=s__Anaeromyxobacter dehalogenans:heptad=MCP-44H]):5e-09[&&NHX:Sample_counter=rhizpot3--2:Type_counter=capture--2:capture_class_counter=c__Myxococcia--2:capture_domain_counter=d__Bacteria--2:capture_family_counter=f__Anaeromyxobacteraceae--2:capture_genus_counter=g__Anaeromyxobacter--2:capture_order_counter=o__Myxococcales--2:capture_phylum_counter=p__Myxococcota--2:capture_species_counter=s__Anaeromyxobacter dehalogenans--2:gtdb_class_counter=:gtdb_domain_counter=:gtdb_family_counter=:gtdb_genus_counter=:gtdb_order_counter=:gtdb_phylum_counter=:gtdb_species_counter=:heptad_counter=MCP-44H--2:lbd_counter=:name=N2766:ref_name_counter=],10667e52-045d-400a-96be-de31987424fa_3@MCPsignal.60.127:0.0180759[&&NHX:Sample=rhizpot1:Type=capture:capture_class=c__Gammaproteobacteria:capture_domain=d__Bacteria:capture_family=f__Thiobacillaceae:capture_genus=g__PFJX01:capture_order=o__Burkholderiales:capture_phylum=p__Proteobacteria:capture_species=s__PFJX01 sp903883985:heptad=MCP-44H])0:5e-09[&&NHX:Sample_counter=rhizpot1--1||rhizpot3--2:Type_counter=capture--3:capture_class_counter=c__Gammaproteobacteria--1||c__Myxococcia--2:capture_domain_counter=d__Bacteria--3:capture_family_counter=f__Anaeromyxobacteraceae--2||f__Thiobacillaceae--1:capture_genus_counter=g__Anaeromyxobacter--2||g__PFJX01--1:capture_order_counter=o__Burkholderiales--1||o__Myxococcales--2:capture_phylum_counter=p__Myxococcota--2||p__Proteobacteria--1:capture_species_counter=s__Anaeromyxobacter dehalogenans--2||s__PFJX01 sp903883985--1:gtdb_class_counter=:gtdb_domain_counter=:gtdb_family_counter=:gtdb_genus_counter=:gtdb_order_counter=:gtdb_phylum_counter=:gtdb_species_counter=:heptad_counter=MCP-44H--3:lbd_counter=:name=N2768:ref_name_counter=])0:5e-09[&&NHX:Sample_counter=rhizpot1--1||rhizpot3--2:Type_counter=capture--3:besthit_avg=74.3:besthit_max=74.3:besthit_min=74.3:besthit_std=0:besthit_sum=74.3:bitscore_avg=142.0:bitscore_max=142.0:bitscore_min=142.0:bitscore_std=0:bitscore_sum=142.0:capture_class_counter=c__Gammaproteobacteria--1||c__Myxococcia--2:capture_domain_counter=d__Bacteria--3:capture_family_counter=f__Anaeromyxobacteraceae--2||f__Thiobacillaceae--1:capture_genus_counter=g__Anaeromyxobacter--2||g__PFJX01--1:capture_order_counter=o__Burkholderiales--1||o__Myxococcales--2:capture_phylum_counter=p__Myxococcota--2||p__Proteobacteria--1:capture_species_counter=s__Anaeromyxobacter dehalogenans--2||s__PFJX01 sp903883985--1:evalue_avg=9.76e-44:evalue_max=9.76e-44:evalue_min=9.76e-44:evalue_std=0:evalue_sum=9.76e-44:gapopen_avg=0.0:gapopen_max=0.0:gapopen_min=0.0:gapopen_std=0:gapopen_sum=0.0:gtdb_class_counter=:gtdb_domain_counter=:gtdb_family_counter=:gtdb_genus_counter=:gtdb_order_counter=:gtdb_phylum_counter=:gtdb_species_counter=:heptad_counter=MCP-44H--3:lbd_counter=:length_avg=113.0:length_max=113.0:length_min=113.0:length_std=0:length_sum=113.0:mismatch_avg=29.0:mismatch_max=29.0:mismatch_min=29.0:mismatch_std=0:mismatch_sum=29.0:name=N2769:qcovhsp_avg=97.4:qcovhsp_max=97.4:qcovhsp_min=97.4:qcovhsp_std=0:qcovhsp_sum=97.4:qend_avg=113.0:qend_max=113.0:qend_min=113.0:qend_std=0:qend_sum=113.0:qstart_avg=1.0:qstart_max=1.0:qstart_min=1.0:qstart_std=0:qstart_sum=1.0:ref_name_counter=RS_GCF_900101615.1_protein.faa_NZ_FMZX01000037.1_12@PF00015_full_PFAM.58.255--1:scovhsp_avg=57.4:scovhsp_max=57.4:scovhsp_min=57.4:scovhsp_std=0:scovhsp_sum=57.4:send_avg=133.0:send_max=133.0:send_min=133.0:send_std=0:send_sum=133.0:sstart_avg=21.0:sstart_max=21.0:sstart_min=21.0:sstart_std=0:sstart_sum=21.0])0.993:0.134553[&&NHX:Sample_counter=rhizpot1--1||rhizpot3--3:Type_counter=capture--4:besthit_avg=74.3:besthit_max=74.3:besthit_min=74.3:besthit_std=0:besthit_sum=74.3:bitscore_avg=142.0:bitscore_max=142.0:bitscore_min=142.0:bitscore_std=0:bitscore_sum=142.0:capture_class_counter=c__Gammaproteobacteria--1||c__Myxococcia--3:capture_domain_counter=d__Bacteria--4:capture_family_counter=f__Anaeromyxobacteraceae--3||f__Thiobacillaceae--1:capture_genus_counter=g__Anaeromyxobacter--3||g__PFJX01--1:capture_order_counter=o__Burkholderiales--1||o__Myxococcales--3:capture_phylum_counter=p__Myxococcota--3||p__Proteobacteria--1:capture_species_counter=s__Anaeromyxobacter dehalogenans--3||s__PFJX01 sp903883985--1:evalue_avg=9.76e-44:evalue_max=9.76e-44:evalue_min=9.76e-44:evalue_std=0:evalue_sum=9.76e-44:gapopen_avg=0.0:gapopen_max=0.0:gapopen_min=0.0:gapopen_std=0:gapopen_sum=0.0:gtdb_class_counter=:gtdb_domain_counter=:gtdb_family_counter=:gtdb_genus_counter=:gtdb_order_counter=:gtdb_phylum_counter=:gtdb_species_counter=:heptad_counter=MCP-44H--4:lbd_counter=:length_avg=113.0:length_max=113.0:length_min=113.0:length_std=0:length_sum=113.0:mismatch_avg=29.0:mismatch_max=29.0:mismatch_min=29.0:mismatch_std=0:mismatch_sum=29.0:name=N2770:qcovhsp_avg=97.4:qcovhsp_max=97.4:qcovhsp_min=97.4:qcovhsp_std=0:qcovhsp_sum=97.4:qend_avg=113.0:qend_max=113.0:qend_min=113.0:qend_std=0:qend_sum=113.0:qstart_avg=1.0:qstart_max=1.0:qstart_min=1.0:qstart_std=0:qstart_sum=1.0:ref_name_counter=RS_GCF_900101615.1_protein.faa_NZ_FMZX01000037.1_12@PF00015_full_PFAM.58.255--1:scovhsp_avg=57.4:scovhsp_max=57.4:scovhsp_min=57.4:scovhsp_std=0:scovhsp_sum=57.4:send_avg=133.0:send_max=133.0:send_min=133.0:send_std=0:send_sum=133.0:sstart_avg=21.0:sstart_max=21.0:sstart_min=21.0:sstart_std=0:sstart_sum=21.0],d41bea45-250d-4e37-a2ad-a08d16e18c6a_1@MCPsignal.31.143:0.116799[&&NHX:Sample=rhizpot1:Type=capture:besthit=75.5:bitscore=146.0:capture_class=c__Bacilli:capture_domain=d__Bacteria:capture_family=f__Paenibacillaceae:capture_genus=g__Paenibacillus_B:capture_order=o__Paenibacillales:capture_phylum=p__Firmicutes:capture_species=s__Paenibacillus_B sp900539405:evalue=2.55e-45:gapopen=0.0:heptad=MCP-44H:length=110.0:mismatch=27.0:qcovhsp=98.2:qend=110.0:qstart=1.0:ref_name=RS_GCF_009765965.1_protein.faa_NZ_LMUL01000014.1_1534@PF00015_full_PFAM.125.322:scovhsp=55.8:send=134.0:sstart=25.0])0.84:0.0409816[&&NHX:Sample_counter=rhizpot1--2||rhizpot3--3:Type_counter=capture--5:besthit_avg=74.9:besthit_max=75.5:besthit_min=74.3:besthit_std=0.848528137423859:besthit_sum=149.8:bitscore_avg=144.0:bitscore_max=146.0:bitscore_min=142.0:bitscore_std=2.8284271247461903:bitscore_sum=288.0:capture_class_counter=c__Bacilli--1||c__Gammaproteobacteria--1||c__Myxococcia--3:capture_domain_counter=d__Bacteria--5:capture_family_counter=f__Anaeromyxobacteraceae--3||f__Paenibacillaceae--1||f__Thiobacillaceae--1:capture_genus_counter=g__Anaeromyxobacter--3||g__PFJX01--1||g__Paenibacillus_B--1:capture_order_counter=o__Burkholderiales--1||o__Myxococcales--3||o__Paenibacillales--1:capture_phylum_counter=p__Firmicutes--1||p__Myxococcota--3||p__Proteobacteria--1:capture_species_counter=s__Anaeromyxobacter dehalogenans--3||s__PFJX01 sp903883985--1||s__Paenibacillus_B sp900539405--1:evalue_avg=5.007499999999999e-44:evalue_max=9.76e-44:evalue_min=2.55e-45:evalue_std=6.721049955178134e-44:evalue_sum=1.0014999999999999e-43:gapopen_avg=0.0:gapopen_max=0.0:gapopen_min=0.0:gapopen_std=0.0:gapopen_sum=0.0:gtdb_class_counter=:gtdb_domain_counter=:gtdb_family_counter=:gtdb_genus_counter=:gtdb_order_counter=:gtdb_phylum_counter=:gtdb_species_counter=:heptad_counter=MCP-44H--5:lbd_counter=:length_avg=111.5:length_max=113.0:length_min=110.0:length_std=2.1213203435596424:length_sum=223.0:mismatch_avg=28.0:mismatch_max=29.0:mismatch_min=27.0:mismatch_std=1.4142135623730951:mismatch_sum=56.0:name=N2772:qcovhsp_avg=97.80000000000001:qcovhsp_max=98.2:qcovhsp_min=97.4:qcovhsp_std=0.565685424949236:qcovhsp_sum=195.60000000000002:qend_avg=111.5:qend_max=113.0:qend_min=110.0:qend_std=2.1213203435596424:qend_sum=223.0:qstart_avg=1.0:qstart_max=1.0:qstart_min=1.0:qstart_std=0.0:qstart_sum=2.0:ref_name_counter=RS_GCF_009765965.1_protein.faa_NZ_LMUL01000014.1_1534@PF00015_full_PFAM.125.322--1||RS_GCF_900101615.1_protein.faa_NZ_FMZX01000037.1_12@PF00015_full_PFAM.58.255--1:scovhsp_avg=56.599999999999994:scovhsp_max=57.4:scovhsp_min=55.8:scovhsp_std=1.1313708498984771:scovhsp_sum=113.19999999999999:send_avg=133.5:send_max=134.0:send_min=133.0:send_std=0.7071067811865476:send_sum=267.0:sstart_avg=23.0:sstart_max=25.0:sstart_min=21.0:sstart_std=2.8284271247461903:sstart_sum=46.0],((((GB_GCA_903837135.1_protein.faa_CAILTK010000028.1_16@PF00015_full_PFAM.114.320:0.107298,(RS_GCF_012971745.1_protein.faa_NZ_CP048834.1_1203@PF00015_full_PFAM.45.253:0.174117,(RS_GCF_004339465.1_protein.faa_NZ_SMFY01000005.1_218@PF00015_full_PFAM.113.328:0.0960882,((RS_GCF_900100155.1_protein.faa_NZ_FMTP01000003.1_80@PF00015_full_PFAM.120.323:0.0406873,GB_GCA_000378025.1_protein.faa_KB899087.1_3269@PF00015_full_PFAM.120.319:0.0295015)0.998:0.10778[&&NHX:Sample_counter=:Type_counter=:capture_class_counter=:capture_domain_counter=:capture_family_counter=:capture_genus_counter=:capture_order_counter=:capture_phylum_counter=:capture_species_counter=:gtdb_class_counter=:gtdb_domain_counter=:gtdb_family_counter=:gtdb_genus_counter=:gtdb_order_counter=:gtdb_phylum_counter=:gtdb_species_counter=:heptad_counter=:lbd_counter=:name=N2778:ref_name_counter=],RS_GCF_018390635.1_protein.faa_NZ_JAHBGE010000044.1_93@PF00015_full_PFAM.129.329:0.141896)0.451:0.0104849[&&NHX:Sample_counter=:Type_counter=:capture_class_counter=:capture_domain_counter=:capture_family_counter=:capture_genus_counter=:capture_order_counter=:capture_phylum_counter=:capture_species_counter=:gtdb_class_counter=:gtdb_domain_counter=:gtdb_family_counter=:gtdb_genus_counter=:gtdb_order_counter=:gtdb_phylum_counter=:gtdb_species_counter=:heptad_counter=:lbd_counter=:name=N2780:ref_name_counter=])0.918:0.0371273[&&NHX:Sample_counter=:Type_counter=:capture_class_counter=:capture_domain_counter=:capture_family_counter=:capture_genus_counter=:capture_order_counter=:capture_phylum_counter=:capture_species_counter=:gtdb_class_counter=:gtdb_domain_counter=:gtdb_family_counter=:gtdb_genus_counter=:gtdb_order_counter=:gtdb_phylum_counter=:gtdb_species_counter=:heptad_counter=:lbd_counter=:name=N2781:ref_name_counter=])0.943:0.0487135[&&NHX:Sample_counter=:Type_counter=:capture_class_counter=:capture_domain_counter=:capture_family_counter=:capture_genus_counter=:capture_order_counter=:capture_phylum_counter=:capture_species_counter=:gtdb_class_counter=:gtdb_domain_counter=:gtdb_family_counter=:gtdb_genus_counter=:gtdb_order_counter=:gtdb_phylum_counter=:gtdb_species_counter=:heptad_counter=:lbd_counter=:name=N2782:ref_name_counter=])0.803:0.02184[&&NHX:Sample_counter=:Type_counter=:capture_class_counter=:capture_domain_counter=:capture_family_counter=:capture_genus_counter=:capture_order_counter=:capture_phylum_counter=:capture_species_counter=:gtdb_class_counter=:gtdb_domain_counter=:gtdb_family_counter=:gtdb_genus_counter=:gtdb_order_counter=:gtdb_phylum_counter=:gtdb_species_counter=:heptad_counter=:lbd_counter=:name=N2783:ref_name_counter=],GB_GCA_018332375.1_protein.faa_BOPV01000001.1_3089@PF00015_full_PFAM.115.334:0.159265)0.804:0.0150913[&&NHX:Sample_counter=:Type_counter=:capture_class_counter=:capture_domain_counter=:capture_family_counter=:capture_genus_counter=:capture_order_counter=:capture_phylum_counter=:capture_species_counter=:gtdb_class_counter=:gtdb_domain_counter=:gtdb_family_counter=:gtdb_genus_counter=:gtdb_order_counter=:gtdb_phylum_counter=:gtdb_species_counter=:heptad_counter=:lbd_counter=:name=N2785:ref_name_counter=],((RS_GCF_003254505.1_protein.faa_NZ_QFYP01000001.1_2959@PF00015_full_PFAM.113.339:0.145076,GB_GCA_004799545.1_protein.faa_SSMU01000005.1_119@PF00015_full_PFAM.118.337:0.0842511)0.859:0.0302287[&&NHX:Sample_counter=:Type_counter=:capture_class_counter=:capture_domain_counter=:capture_family_counter=:capture_genus_counter=:capture_order_counter=:capture_phylum_counter=:capture_species_counter=:gtdb_class_counter=:gtdb_domain_counter=:gtdb_family_counter=:gtdb_genus_counter=:gtdb_order_counter=:gtdb_phylum_counter=:gtdb_species_counter=:heptad_counter=:lbd_counter=:name=N2788:ref_name_counter=],GB_GCA_004799515.1_protein.faa_SSMX01000019.1_10@PF00015_full_PFAM.110.325:0.0676455)0.456:0.0121994[&&NHX:Sample_counter=:Type_counter=:capture_class_counter=:capture_domain_counter=:capture_family_counter=:capture_genus_counter=:capture_order_counter=:capture_phylum_counter=:capture_species_counter=:gtdb_class_counter=:gtdb_domain_counter=:gtdb_family_counter=:gtdb_genus_counter=:gtdb_order_counter=:gtdb_phylum_counter=:gtdb_species_counter=:heptad_counter=:lbd_counter=:name=N2790:ref_name_counter=])0.821:0.0161126[&&NHX:Sample_counter=:Type_counter=:capture_class_counter=:capture_domain_counter=:capture_family_counter=:capture_genus_counter=:capture_order_counter=:capture_phylum_counter=:capture_species_counter=:gtdb_class_counter=:gtdb_domain_counter=:gtdb_family_counter=:gtdb_genus_counter=:gtdb_order_counter=:gtdb_phylum_counter=:gtdb_species_counter=:heptad_counter=:lbd_counter=:name=N2791:ref_name_counter=],(((RS_GCF_009765975.1_protein.faa_NZ_LMUJ01000076.1_52@PF00015_full_PFAM.193.393:0.101711,RS_GCF_009765965.1_protein.faa_NZ_LMUL01000014.1_1534@PF00015_full_PFAM.125.322:0.0832159)0.927:0.0346522[&&NHX:Sample_counter=:Type_counter=:capture_class_counter=:capture_domain_counter=:capture_family_counter=:capture_genus_counter=:capture_order_counter=:capture_phylum_counter=:capture_species_counter=:gtdb_class_counter=:gtdb_domain_counter=:gtdb_family_counter=:gtdb_genus_counter=:gtdb_order_counter=:gtdb_phylum_counter=:gtdb_species_counter=:heptad_counter=:lbd_counter=:name=N2794:ref_name_counter=],RS_GCF_900101615.1_protein.faa_NZ_FMZX01000037.1_12@PF00015_full_PFAM.58.255:0.13563)0.024:0.00710476[&&NHX:Sample_counter=:Type_counter=:capture_class_counter=:capture_domain_counter=:capture_family_counter=:capture_genus_counter=:capture_order_counter=:capture_phylum_counter=:capture_species_counter=:gtdb_class_counter=:gtdb_domain_counter=:gtdb_family_counter=:gtdb_genus_counter=:gtdb_order_counter=:gtdb_phylum_counter=:gtdb_species_counter=:heptad_counter=:lbd_counter=:name=N2796:ref_name_counter=],GB_GCA_903832005.1_protein.faa_CAIKZO010000140.1_27@PF00015_full_PFAM.110.329:0.21827)0.563:0.0225797[&&NHX:Sample_counter=:Type_counter=:capture_class_counter=:capture_domain_counter=:capture_family_counter=:capture_genus_counter=:capture_order_counter=:capture_phylum_counter=:capture_species_counter=:gtdb_class_counter=:gtdb_domain_counter=:gtdb_family_counter=:gtdb_genus_counter=:gtdb_order_counter=:gtdb_phylum_counter=:gtdb_species_counter=:heptad_counter=:lbd_counter=:name=N2798:ref_name_counter=])0.724:0.0142456[&&NHX:Sample_counter=:Type_counter=:capture_class_counter=:capture_domain_counter=:capture_family_counter=:capture_genus_counter=:capture_order_counter=:capture_phylum_counter=:capture_species_counter=:gtdb_class_counter=:gtdb_domain_counter=:gtdb_family_counter=:gtdb_genus_counter=:gtdb_order_counter=:gtdb_phylum_counter=:gtdb_species_counter=:heptad_counter=:lbd_counter=:name=N2799:ref_name_counter=])0.785:0.00936246[&&NHX:Sample_counter=rhizpot1--2||rhizpot3--3:Type_counter=capture--5:besthit_avg=74.9:besthit_max=75.5:besthit_min=74.3:besthit_std=0.848528137423859:besthit_sum=149.8:bitscore_avg=144.0:bitscore_max=146.0:bitscore_min=142.0:bitscore_std=2.8284271247461903:bitscore_sum=288.0:capture_class_counter=c__Bacilli--1||c__Gammaproteobacteria--1||c__Myxococcia--3:capture_domain_counter=d__Bacteria--5:capture_family_counter=f__Anaeromyxobacteraceae--3||f__Paenibacillaceae--1||f__Thiobacillaceae--1:capture_genus_counter=g__Anaeromyxobacter--3||g__PFJX01--1||g__Paenibacillus_B--1:capture_order_counter=o__Burkholderiales--1||o__Myxococcales--3||o__Paenibacillales--1:capture_phylum_counter=p__Firmicutes--1||p__Myxococcota--3||p__Proteobacteria--1:capture_species_counter=s__Anaeromyxobacter dehalogenans--3||s__PFJX01 sp903883985--1||s__Paenibacillus_B sp900539405--1:evalue_avg=5.007499999999999e-44:evalue_max=9.76e-44:evalue_min=2.55e-45:evalue_std=6.721049955178134e-44:evalue_sum=1.0014999999999999e-43:gapopen_avg=0.0:gapopen_max=0.0:gapopen_min=0.0:gapopen_std=0.0:gapopen_sum=0.0:gtdb_class_counter=:gtdb_domain_counter=:gtdb_family_counter=:gtdb_genus_counter=:gtdb_order_counter=:gtdb_phylum_counter=:gtdb_species_counter=:heptad_counter=MCP-44H--5:lbd_counter=:length_avg=111.5:length_max=113.0:length_min=110.0:length_std=2.1213203435596424:length_sum=223.0:mismatch_avg=28.0:mismatch_max=29.0:mismatch_min=27.0:mismatch_std=1.4142135623730951:mismatch_sum=56.0:name=N2800:qcovhsp_avg=97.80000000000001:qcovhsp_max=98.2:qcovhsp_min=97.4:qcovhsp_std=0.565685424949236:qcovhsp_sum=195.60000000000002:qend_avg=111.5:qend_max=113.0:qend_min=110.0:qend_std=2.1213203435596424:qend_sum=223.0:qstart_avg=1.0:qstart_max=1.0:qstart_min=1.0:qstart_std=0.0:qstart_sum=2.0:ref_name_counter=RS_GCF_009765965.1_protein.faa_NZ_LMUL01000014.1_1534@PF00015_full_PFAM.125.322--1||RS_GCF_900101615.1_protein.faa_NZ_FMZX01000037.1_12@PF00015_full_PFAM.58.255--1:scovhsp_avg=56.599999999999994:scovhsp_max=57.4:scovhsp_min=55.8:scovhsp_std=1.1313708498984771:scovhsp_sum=113.19999999999999:send_avg=133.5:send_max=134.0:send_min=133.0:send_std=0.7071067811865476:send_sum=267.0:sstart_avg=23.0:sstart_max=25.0:sstart_min=21.0:sstart_std=2.8284271247461903:sstart_sum=46.0],((519fef19-fa39-49f7-87d9-f9e5b5e6c4fd_3@MCPsignal.80.165:0.0136158,(18289322-d3d3-49f9-a499-8ebfeff856c6_3@MCPsignal.97.252:1.3e-08,a77a38e5-fc84-447c-9ffa-83eac1a267de_5@MCPsignal.29.184:0.0157295[&&NHX:Sample=rhiztom1:Type=capture:capture_class=c__Gammaproteobacteria:capture_domain=d__Bacteria:capture_family=f__Burkholderiaceae:capture_genus=g__Undibacterium:capture_order=o__Burkholderiales:capture_phylum=p__Proteobacteria:capture_species=s__Undibacterium seohonense:heptad=MCP-44H])0.777:0.0134592[&&NHX:Sample_counter=rhiztom1--1:Type_counter=capture--1:capture_class_counter=c__Gammaproteobacteria--1:capture_domain_counter=d__Bacteria--1:capture_family_counter=f__Burkholderiaceae--1:capture_genus_counter=g__Undibacterium--1:capture_order_counter=o__Burkholderiales--1:capture_phylum_counter=p__Proteobacteria--1:capture_species_counter=s__Undibacterium seohonense--1:gtdb_class_counter=:gtdb_domain_counter=:gtdb_family_counter=:gtdb_genus_counter=:gtdb_order_counter=:gtdb_phylum_counter=:gtdb_species_counter=:heptad_counter=MCP-44H--1:lbd_counter=:name=N2804:ref_name_counter=])1:0.22204[&&NHX:Sample_counter=rhiztom1--1:Type_counter=capture--1:capture_class_counter=c__Gammaproteobacteria--1:capture_domain_counter=d__Bacteria--1:capture_family_counter=f__Burkholderiaceae--1:capture_genus_counter=g__Undibacterium--1:capture_order_counter=o__Burkholderiales--1:capture_phylum_counter=p__Proteobacteria--1:capture_species_counter=s__Undibacterium seohonense--1:gtdb_class_counter=:gtdb_domain_counter=:gtdb_family_counter=:gtdb_genus_counter=:gtdb_order_counter=:gtdb_phylum_counter=:gtdb_species_counter=:heptad_counter=MCP-44H--1:lbd_counter=:name=N2805:ref_name_counter=],((da447289-4baa-400c-a03a-0adf53464130_2@MCPsignal.357.411:0.204008[&&NHX:Sample=rhiztom1:Type=capture:capture_class=c__Desulfuromonadia:capture_domain=d__Bacteria:capture_family=f__Geobacteraceae:capture_genus=g__Geomesophilobacter:capture_order=o__Geobacterales:capture_phylum=p__Desulfobacterota:capture_species=s__Geomesophilobacter sediminis:heptad=MCP-44H],(db43b7a2-cc05-44de-a7ad-8fedd9f59879_2@MCPsignal.235.386:5e-09[&&NHX:Sample=rhizpot2:Type=capture:besthit=72.2:bitscore=184.0:capture_class=c__Spirochaetia:capture_domain=d__Bacteria:capture_family=f__SLAA01:capture_genus=g__B1Sed10-166:capture_order=o__DSM-27196:capture_phylum=p__Spirochaetota:capture_species=s__B1Sed10-166 sp007126415:evalue=2.8e-59:gapopen=0.0:heptad=MCP-44H:length=151.0:mismatch=42.0:qcovhsp=100.0:qend=151.0:qstart=1.0:ref_name=GB_GCA_004799515.1_protein.faa_SSMX01000019.1_10@PF00015_full_PFAM.110.325:scovhsp=70.2:send=189.0:sstart=39.0],91224794-f5c3-4a91-9104-fcb064f03c56_1@MCPsignal.188.339:0.0280828[&&NHX:Sample=rhizpot3:Type=capture:besthit=70.9:bitscore=181.0:capture_class=c__Anaerolineae:capture_domain=d__Bacteria:capture_family=f__UBA6663:capture_genus=g__SpSt-583:capture_order=o__Anaerolineales:capture_phylum=p__Chloroflexota:capture_species=s__SpSt-583 sp011367385:evalue=6.48e-58:gapopen=1.0:heptad=MCP-44H:length=151.0:mismatch=43.0:qcovhsp=100.0:qend=151.0:qstart=1.0:ref_name=GB_GCA_004799515.1_protein.faa_SSMX01000019.1_10@PF00015_full_PFAM.110.325:scovhsp=69.8:send=188.0:sstart=39.0])0.581:0.0245093[&&NHX:Sample_counter=rhizpot2--1||rhizpot3--1:Type_counter=capture--2:besthit_avg=71.55000000000001:besthit_max=72.2:besthit_min=70.9:besthit_std=0.9192388155425097:besthit_sum=143.10000000000002:bitscore_avg=182.5:bitscore_max=184.0:bitscore_min=181.0:bitscore_std=2.1213203435596424:bitscore_sum=365.0:capture_class_counter=c__Anaerolineae--1||c__Spirochaetia--1:capture_domain_counter=d__Bacteria--2:capture_family_counter=f__SLAA01--1||f__UBA6663--1:capture_genus_counter=g__B1Sed10-166--1||g__SpSt-583--1:capture_order_counter=o__Anaerolineales--1||o__DSM-27196--1:capture_phylum_counter=p__Chloroflexota--1||p__Spirochaetota--1:capture_species_counter=s__B1Sed10-166 sp007126415--1||s__SpSt-583 sp011367385--1:evalue_avg=3.38e-58:evalue_max=6.48e-58:evalue_min=2.8e-59:evalue_std=4.3840620433565946e-58:evalue_sum=6.76e-58:gapopen_avg=0.5:gapopen_max=1.0:gapopen_min=0.0:gapopen_std=0.7071067811865476:gapopen_sum=1.0:gtdb_class_counter=:gtdb_domain_counter=:gtdb_family_counter=:gtdb_genus_counter=:gtdb_order_counter=:gtdb_phylum_counter=:gtdb_species_counter=:heptad_counter=MCP-44H--2:lbd_counter=:length_avg=151.0:length_max=151.0:length_min=151.0:length_std=0.0:length_sum=302.0:mismatch_avg=42.5:mismatch_max=43.0:mismatch_min=42.0:mismatch_std=0.7071067811865476:mismatch_sum=85.0:name=N2809:qcovhsp_avg=100.0:qcovhsp_max=100.0:qcovhsp_min=100.0:qcovhsp_std=0.0:qcovhsp_sum=200.0:qend_avg=151.0:qend_max=151.0:qend_min=151.0:qend_std=0.0:qend_sum=302.0:qstart_avg=1.0:qstart_max=1.0:qstart_min=1.0:qstart_std=0.0:qstart_sum=2.0:ref_name_counter=GB_GCA_004799515.1_protein.faa_SSMX01000019.1_10@PF00015_full_PFAM.110.325--2:scovhsp_avg=70.0:scovhsp_max=70.2:scovhsp_min=69.8:scovhsp_std=0.28284271247462306:scovhsp_sum=140.0:send_avg=188.5:send_max=189.0:send_min=188.0:send_std=0.7071067811865476:send_sum=377.0:sstart_avg=39.0:sstart_max=39.0:sstart_min=39.0:sstart_std=0.0:sstart_sum=78.0])0.511:0.127355[&&NHX:Sample_counter=rhizpot2--1||rhizpot3--1||rhiztom1--1:Type_counter=capture--3:besthit_avg=71.55000000000001:besthit_max=72.2:besthit_min=70.9:besthit_std=0.9192388155425097:besthit_sum=143.10000000000002:bitscore_avg=182.5:bitscore_max=184.0:bitscore_min=181.0:bitscore_std=2.1213203435596424:bitscore_sum=365.0:capture_class_counter=c__Anaerolineae--1||c__Desulfuromonadia--1||c__Spirochaetia--1:capture_domain_counter=d__Bacteria--3:capture_family_counter=f__Geobacteraceae--1||f__SLAA01--1||f__UBA6663--1:capture_genus_counter=g__B1Sed10-166--1||g__Geomesophilobacter--1||g__SpSt-583--1:capture_order_counter=o__Anaerolineales--1||o__DSM-27196--1||o__Geobacterales--1:capture_phylum_counter=p__Chloroflexota--1||p__Desulfobacterota--1||p__Spirochaetota--1:capture_species_counter=s__B1Sed10-166 sp007126415--1||s__Geomesophilobacter sediminis--1||s__SpSt-583 sp011367385--1:evalue_avg=3.38e-58:evalue_max=6.48e-58:evalue_min=2.8e-59:evalue_std=4.3840620433565946e-58:evalue_sum=6.76e-58:gapopen_avg=0.5:gapopen_max=1.0:gapopen_min=0.0:gapopen_std=0.7071067811865476:gapopen_sum=1.0:gtdb_class_counter=:gtdb_domain_counter=:gtdb_family_counter=:gtdb_genus_counter=:gtdb_order_counter=:gtdb_phylum_counter=:gtdb_species_counter=:heptad_counter=MCP-44H--3:lbd_counter=:length_avg=151.0:length_max=151.0:length_min=151.0:length_std=0.0:length_sum=302.0:mismatch_avg=42.5:mismatch_max=43.0:mismatch_min=42.0:mismatch_std=0.7071067811865476:mismatch_sum=85.0:name=N2810:qcovhsp_avg=100.0:qcovhsp_max=100.0:qcovhsp_min=100.0:qcovhsp_std=0.0:qcovhsp_sum=200.0:qend_avg=151.0:qend_max=151.0:qend_min=151.0:qend_std=0.0:qend_sum=302.0:qstart_avg=1.0:qstart_max=1.0:qstart_min=1.0:qstart_std=0.0:qstart_sum=2.0:ref_name_counter=GB_GCA_004799515.1_protein.faa_SSMX01000019.1_10@PF00015_full_PFAM.110.325--2:scovhsp_avg=70.0:scovhsp_max=70.2:scovhsp_min=69.8:scovhsp_std=0.28284271247462306:scovhsp_sum=140.0:send_avg=188.5:send_max=189.0:send_min=188.0:send_std=0.7071067811865476:send_sum=377.0:sstart_avg=39.0:sstart_max=39.0:sstart_min=39.0:sstart_std=0.0:sstart_sum=78.0],(fffe8333-5568-44f8-a4b5-c691252f0d2b_6@MCPsignal.5.144:0.0718062[&&NHX:Sample=rhizpot1:Type=capture:besthit=73.0:bitscore=162.0:capture_class=c__Bacilli:capture_domain=d__Bacteria:capture_family=f__Paenibacillaceae:capture_genus=g__Cohnella:capture_order=o__Paenibacillales:capture_phylum=p__Firmicutes:capture_species=s__Cohnella xylanilytica:evalue=7.65e-51:gapopen=0.0:heptad=MCP-44H:length=137.0:mismatch=37.0:qcovhsp=98.6:qend=139.0:qstart=3.0:ref_name=GB_GCA_004799515.1_protein.faa_SSMX01000019.1_10@PF00015_full_PFAM.110.325:scovhsp=63.7:send=179.0:sstart=43.0],(0d98b4cf-b04d-53aa-9b72-7bccb822551f_2@MCPsignal.45.171:5e-09[&&NHX:Sample=rhizpot1:Type=capture:besthit=74.6:bitscore=151.0:capture_class=c__Gammaproteobacteria:capture_domain=d__Bacteria:capture_family=f__Aeromonadaceae:capture_genus=g__Aeromonas:capture_order=o__Enterobacterales:capture_phylum=p__Proteobacteria:capture_species=s__Aeromonas sanarellii:evalue=8e-47:gapopen=0.0:heptad=MCP-44H:length=126.0:mismatch=32.0:qcovhsp=100.0:qend=126.0:qstart=1.0:ref_name=GB_GCA_004799515.1_protein.faa_SSMX01000019.1_10@PF00015_full_PFAM.110.325:scovhsp=58.6:send=182.0:sstart=57.0],(fad16ade-ed2c-49e4-baee-b77221e52544_4@MCPsignal.121.205:6e-09[&&NHX:Sample=rhizpot3:Type=capture:capture_class=c__Alphaproteobacteria:capture_domain=d__Bacteria:capture_family=f__Magnetospirillaceae:capture_genus=g__Magnetospirillum:capture_order=o__Rhodospirillales:capture_phylum=p__Proteobacteria:capture_species=s__Magnetospirillum sp903941095:heptad=MCP-44H],f69e0cee-29d2-5efb-83fa-fcb28098727f_4@MCPsignal.594.665:5e-09[&&NHX:Sample=rhizpot1:Type=capture:capture_class=c__Gammaproteobacteria:capture_domain=d__Bacteria:capture_family=f__Aeromonadaceae:capture_genus=g__Aeromonas:capture_order=o__Enterobacterales:capture_phylum=p__Proteobacteria:capture_species=s__Aeromonas sanarellii:heptad=MCP-44H])0.803:0.0150391[&&NHX:Sample_counter=rhizpot1--1||rhizpot3--1:Type_counter=capture--2:capture_class_counter=c__Alphaproteobacteria--1||c__Gammaproteobacteria--1:capture_domain_counter=d__Bacteria--2:capture_family_counter=f__Aeromonadaceae--1||f__Magnetospirillaceae--1:capture_genus_counter=g__Aeromonas--1||g__Magnetospirillum--1:capture_order_counter=o__Enterobacterales--1||o__Rhodospirillales--1:capture_phylum_counter=p__Proteobacteria--2:capture_species_counter=s__Aeromonas sanarellii--1||s__Magnetospirillum sp903941095--1:gtdb_class_counter=:gtdb_domain_counter=:gtdb_family_counter=:gtdb_genus_counter=:gtdb_order_counter=:gtdb_phylum_counter=:gtdb_species_counter=:heptad_counter=MCP-44H--2:lbd_counter=:name=N2815:ref_name_counter=])0:5e-09[&&NHX:Sample_counter=rhizpot1--2||rhizpot3--1:Type_counter=capture--3:besthit_avg=74.6:besthit_max=74.6:besthit_min=74.6:besthit_std=0:besthit_sum=74.6:bitscore_avg=151.0:bitscore_max=151.0:bitscore_min=151.0:bitscore_std=0:bitscore_sum=151.0:capture_class_counter=c__Alphaproteobacteria--1||c__Gammaproteobacteria--2:capture_domain_counter=d__Bacteria--3:capture_family_counter=f__Aeromonadaceae--2||f__Magnetospirillaceae--1:capture_genus_counter=g__Aeromonas--2||g__Magnetospirillum--1:capture_order_counter=o__Enterobacterales--2||o__Rhodospirillales--1:capture_phylum_counter=p__Proteobacteria--3:capture_species_counter=s__Aeromonas sanarellii--2||s__Magnetospirillum sp903941095--1:evalue_avg=8e-47:evalue_max=8e-47:evalue_min=8e-47:evalue_std=0:evalue_sum=8e-47:gapopen_avg=0.0:gapopen_max=0.0:gapopen_min=0.0:gapopen_std=0:gapopen_sum=0.0:gtdb_class_counter=:gtdb_domain_counter=:gtdb_family_counter=:gtdb_genus_counter=:gtdb_order_counter=:gtdb_phylum_counter=:gtdb_species_counter=:heptad_counter=MCP-44H--3:lbd_counter=:length_avg=126.0:length_max=126.0:length_min=126.0:length_std=0:length_sum=126.0:mismatch_avg=32.0:mismatch_max=32.0:mismatch_min=32.0:mismatch_std=0:mismatch_sum=32.0:name=N2816:qcovhsp_avg=100.0:qcovhsp_max=100.0:qcovhsp_min=100.0:qcovhsp_std=0:qcovhsp_sum=100.0:qend_avg=126.0:qend_max=126.0:qend_min=126.0:qend_std=0:qend_sum=126.0:qstart_avg=1.0:qstart_max=1.0:qstart_min=1.0:qstart_std=0:qstart_sum=1.0:ref_name_counter=GB_GCA_004799515.1_protein.faa_SSMX01000019.1_10@PF00015_full_PFAM.110.325--1:scovhsp_avg=58.6:scovhsp_max=58.6:scovhsp_min=58.6:scovhsp_std=0:scovhsp_sum=58.6:send_avg=182.0:send_max=182.0:send_min=182.0:send_std=0:send_sum=182.0:sstart_avg=57.0:sstart_max=57.0:sstart_min=57.0:sstart_std=0:sstart_sum=57.0])0.99:0.10843[&&NHX:Sample_counter=rhizpot1--3||rhizpot3--1:Type_counter=capture--4:besthit_avg=73.8:besthit_max=74.6:besthit_min=73.0:besthit_std=1.131370849898472:besthit_sum=147.6:bitscore_avg=156.5:bitscore_max=162.0:bitscore_min=151.0:bitscore_std=7.7781745930520225:bitscore_sum=313.0:capture_class_counter=c__Alphaproteobacteria--1||c__Bacilli--1||c__Gammaproteobacteria--2:capture_domain_counter=d__Bacteria--4:capture_family_counter=f__Aeromonadaceae--2||f__Magnetospirillaceae--1||f__Paenibacillaceae--1:capture_genus_counter=g__Aeromonas--2||g__Cohnella--1||g__Magnetospirillum--1:capture_order_counter=o__Enterobacterales--2||o__Paenibacillales--1||o__Rhodospirillales--1:capture_phylum_counter=p__Firmicutes--1||p__Proteobacteria--3:capture_species_counter=s__Aeromonas sanarellii--2||s__Cohnella xylanilytica--1||s__Magnetospirillum sp903941095--1:evalue_avg=4.0003825e-47:evalue_max=8e-47:evalue_min=7.65e-51:evalue_std=5.656313312804772e-47:evalue_sum=8.000765e-47:gapopen_avg=0.0:gapopen_max=0.0:gapopen_min=0.0:gapopen_std=0.0:gapopen_sum=0.0:gtdb_class_counter=:gtdb_domain_counter=:gtdb_family_counter=:gtdb_genus_counter=:gtdb_order_counter=:gtdb_phylum_counter=:gtdb_species_counter=:heptad_counter=MCP-44H--4:lbd_counter=:length_avg=131.5:length_max=137.0:length_min=126.0:length_std=7.7781745930520225:length_sum=263.0:mismatch_avg=34.5:mismatch_max=37.0:mismatch_min=32.0:mismatch_std=3.5355339059327378:mismatch_sum=69.0:name=N2817:qcovhsp_avg=99.3:qcovhsp_max=100.0:qcovhsp_min=98.6:qcovhsp_std=0.9899494936611706:qcovhsp_sum=198.6:qend_avg=132.5:qend_max=139.0:qend_min=126.0:qend_std=9.192388155425117:qend_sum=265.0:qstart_avg=2.0:qstart_max=3.0:qstart_min=1.0:qstart_std=1.4142135623730951:qstart_sum=4.0:ref_name_counter=GB_GCA_004799515.1_protein.faa_SSMX01000019.1_10@PF00015_full_PFAM.110.325--2:scovhsp_avg=61.150000000000006:scovhsp_max=63.7:scovhsp_min=58.6:scovhsp_std=3.6062445840513933:scovhsp_sum=122.30000000000001:send_avg=180.5:send_max=182.0:send_min=179.0:send_std=2.1213203435596424:send_sum=361.0:sstart_avg=50.0:sstart_max=57.0:sstart_min=43.0:sstart_std=9.899494936611665:sstart_sum=100.0])0.971:0.100609[&&NHX:Sample_counter=rhizpot1--3||rhizpot2--1||rhizpot3--2||rhiztom1--1:Type_counter=capture--7:besthit_avg=72.67500000000001:besthit_max=74.6:besthit_min=70.9:besthit_std=1.547847968417221:besthit_sum=290.70000000000005:bitscore_avg=169.5:bitscore_max=184.0:bitscore_min=151.0:bitscore_std=15.716233645501712:bitscore_sum=678.0:capture_class_counter=c__Alphaproteobacteria--1||c__Anaerolineae--1||c__Bacilli--1||c__Desulfuromonadia--1||c__Gammaproteobacteria--2||c__Spirochaetia--1:capture_domain_counter=d__Bacteria--7:capture_family_counter=f__Aeromonadaceae--2||f__Geobacteraceae--1||f__Magnetospirillaceae--1||f__Paenibacillaceae--1||f__SLAA01--1||f__UBA6663--1:capture_genus_counter=g__Aeromonas--2||g__B1Sed10-166--1||g__Cohnella--1||g__Geomesophilobacter--1||g__Magnetospirillum--1||g__SpSt-583--1:capture_order_counter=o__Anaerolineales--1||o__DSM-27196--1||o__Enterobacterales--2||o__Geobacterales--1||o__Paenibacillales--1||o__Rhodospirillales--1:capture_phylum_counter=p__Chloroflexota--1||p__Desulfobacterota--1||p__Firmicutes--1||p__Proteobacteria--3||p__Spirochaetota--1:capture_species_counter=s__Aeromonas sanarellii--2||s__B1Sed10-166 sp007126415--1||s__Cohnella xylanilytica--1||s__Geomesophilobacter sediminis--1||s__Magnetospirillum sp903941095--1||s__SpSt-583 sp011367385--1:evalue_avg=2.0001912500169e-47:evalue_max=8e-47:evalue_min=2.8e-59:evalue_std=3.9998725162454998e-47:evalue_sum=8.0007650000676e-47:gapopen_avg=0.25:gapopen_max=1.0:gapopen_min=0.0:gapopen_std=0.5:gapopen_sum=1.0:gtdb_class_counter=:gtdb_domain_counter=:gtdb_family_counter=:gtdb_genus_counter=:gtdb_order_counter=:gtdb_phylum_counter=:gtdb_species_counter=:heptad_counter=MCP-44H--7:lbd_counter=:length_avg=141.25:length_max=151.0:length_min=126.0:length_std=12.120918557051139:length_sum=565.0:mismatch_avg=38.5:mismatch_max=43.0:mismatch_min=32.0:mismatch_std=5.066228051190222:mismatch_sum=154.0:name=N2818:qcovhsp_avg=99.65:qcovhsp_max=100.0:qcovhsp_min=98.6:qcovhsp_std=0.7000000000000028:qcovhsp_sum=398.6:qend_avg=141.75:qend_max=151.0:qend_min=126.0:qend_std=11.926860441876563:qend_sum=567.0:qstart_avg=1.5:qstart_max=3.0:qstart_min=1.0:qstart_std=1.0:qstart_sum=6.0:ref_name_counter=GB_GCA_004799515.1_protein.faa_SSMX01000019.1_10@PF00015_full_PFAM.110.325--4:scovhsp_avg=65.575:scovhsp_max=70.2:scovhsp_min=58.6:scovhsp_std=5.519888283893675:scovhsp_sum=262.3:send_avg=184.5:send_max=189.0:send_min=179.0:send_std=4.795831523312719:send_sum=738.0:sstart_avg=44.5:sstart_max=57.0:sstart_min=39.0:sstart_std=8.54400374531753:sstart_sum=178.0])0.938:0.0662425[&&NHX:Sample_counter=rhizpot1--3||rhizpot2--1||rhizpot3--2||rhiztom1--2:Type_counter=capture--8:besthit_avg=72.67500000000001:besthit_max=74.6:besthit_min=70.9:besthit_std=1.547847968417221:besthit_sum=290.70000000000005:bitscore_avg=169.5:bitscore_max=184.0:bitscore_min=151.0:bitscore_std=15.716233645501712:bitscore_sum=678.0:capture_class_counter=c__Alphaproteobacteria--1||c__Anaerolineae--1||c__Bacilli--1||c__Desulfuromonadia--1||c__Gammaproteobacteria--3||c__Spirochaetia--1:capture_domain_counter=d__Bacteria--8:capture_family_counter=f__Aeromonadaceae--2||f__Burkholderiaceae--1||f__Geobacteraceae--1||f__Magnetospirillaceae--1||f__Paenibacillaceae--1||f__SLAA01--1||f__UBA6663--1:capture_genus_counter=g__Aeromonas--2||g__B1Sed10-166--1||g__Cohnella--1||g__Geomesophilobacter--1||g__Magnetospirillum--1||g__SpSt-583--1||g__Undibacterium--1:capture_order_counter=o__Anaerolineales--1||o__Burkholderiales--1||o__DSM-27196--1||o__Enterobacterales--2||o__Geobacterales--1||o__Paenibacillales--1||o__Rhodospirillales--1:capture_phylum_counter=p__Chloroflexota--1||p__Desulfobacterota--1||p__Firmicutes--1||p__Proteobacteria--4||p__Spirochaetota--1:capture_species_counter=s__Aeromonas sanarellii--2||s__B1Sed10-166 sp007126415--1||s__Cohnella xylanilytica--1||s__Geomesophilobacter sediminis--1||s__Magnetospirillum sp903941095--1||s__SpSt-583 sp011367385--1||s__Undibacterium seohonense--1:evalue_avg=2.0001912500169e-47:evalue_max=8e-47:evalue_min=2.8e-59:evalue_std=3.9998725162454998e-47:evalue_sum=8.0007650000676e-47:gapopen_avg=0.25:gapopen_max=1.0:gapopen_min=0.0:gapopen_std=0.5:gapopen_sum=1.0:gtdb_class_counter=:gtdb_domain_counter=:gtdb_family_counter=:gtdb_genus_counter=:gtdb_order_counter=:gtdb_phylum_counter=:gtdb_species_counter=:heptad_counter=MCP-44H--8:lbd_counter=:length_avg=141.25:length_max=151.0:length_min=126.0:length_std=12.120918557051139:length_sum=565.0:mismatch_avg=38.5:mismatch_max=43.0:mismatch_min=32.0:mismatch_std=5.066228051190222:mismatch_sum=154.0:name=N2819:qcovhsp_avg=99.65:qcovhsp_max=100.0:qcovhsp_min=98.6:qcovhsp_std=0.7000000000000028:qcovhsp_sum=398.6:qend_avg=141.75:qend_max=151.0:qend_min=126.0:qend_std=11.926860441876563:qend_sum=567.0:qstart_avg=1.5:qstart_max=3.0:qstart_min=1.0:qstart_std=1.0:qstart_sum=6.0:ref_name_counter=GB_GCA_004799515.1_protein.faa_SSMX01000019.1_10@PF00015_full_PFAM.110.325--4:scovhsp_avg=65.575:scovhsp_max=70.2:scovhsp_min=58.6:scovhsp_std=5.519888283893675:scovhsp_sum=262.3:send_avg=184.5:send_max=189.0:send_min=179.0:send_std=4.795831523312719:send_sum=738.0:sstart_avg=44.5:sstart_max=57.0:sstart_min=39.0:sstart_std=8.54400374531753:sstart_sum=178.0])0.831:0.0167496[&&NHX:Sample_counter=rhizpot1--5||rhizpot2--1||rhizpot3--5||rhiztom1--2:Type_counter=capture--13:besthit_avg=73.41666666666666:besthit_max=75.5:besthit_min=70.9:besthit_std=1.703427916486828:besthit_sum=440.49999999999994:bitscore_avg=161.0:bitscore_max=184.0:bitscore_min=142.0:bitscore_std=17.977764043395386:bitscore_sum=966.0:capture_class_counter=c__Alphaproteobacteria--1||c__Anaerolineae--1||c__Bacilli--2||c__Desulfuromonadia--1||c__Gammaproteobacteria--4||c__Myxococcia--3||c__Spirochaetia--1:capture_domain_counter=d__Bacteria--13:capture_family_counter=f__Aeromonadaceae--2||f__Anaeromyxobacteraceae--3||f__Burkholderiaceae--1||f__Geobacteraceae--1||f__Magnetospirillaceae--1||f__Paenibacillaceae--2||f__SLAA01--1||f__Thiobacillaceae--1||f__UBA6663--1:capture_genus_counter=g__Aeromonas--2||g__Anaeromyxobacter--3||g__B1Sed10-166--1||g__Cohnella--1||g__Geomesophilobacter--1||g__Magnetospirillum--1||g__PFJX01--1||g__Paenibacillus_B--1||g__SpSt-583--1||g__Undibacterium--1:capture_order_counter=o__Anaerolineales--1||o__Burkholderiales--2||o__DSM-27196--1||o__Enterobacterales--2||o__Geobacterales--1||o__Myxococcales--3||o__Paenibacillales--2||o__Rhodospirillales--1:capture_phylum_counter=p__Chloroflexota--1||p__Desulfobacterota--1||p__Firmicutes--2||p__Myxococcota--3||p__Proteobacteria--5||p__Spirochaetota--1:capture_species_counter=s__Aeromonas sanarellii--2||s__Anaeromyxobacter dehalogenans--3||s__B1Sed10-166 sp007126415--1||s__Cohnella xylanilytica--1||s__Geomesophilobacter sediminis--1||s__Magnetospirillum sp903941095--1||s__PFJX01 sp903883985--1||s__Paenibacillus_B sp900539405--1||s__SpSt-583 sp011367385--1||s__Undibacterium seohonense--1:evalue_avg=1.6705001275000108e-44:evalue_max=9.76e-44:evalue_min=2.8e-59:evalue_std=3.964322513220519e-44:evalue_sum=1.0023000765000065e-43:gapopen_avg=0.16666666666666666:gapopen_max=1.0:gapopen_min=0.0:gapopen_std=0.408248290463863:gapopen_sum=1.0:gtdb_class_counter=:gtdb_domain_counter=:gtdb_family_counter=:gtdb_genus_counter=:gtdb_order_counter=:gtdb_phylum_counter=:gtdb_species_counter=:heptad_counter=MCP-44H--13:lbd_counter=:length_avg=131.33333333333334:length_max=151.0:length_min=110.0:length_std=18.02960528316321:length_sum=788.0:mismatch_avg=35.0:mismatch_max=43.0:mismatch_min=27.0:mismatch_std=6.723094525588644:mismatch_sum=210.0:name=N2820:qcovhsp_avg=99.03333333333335:qcovhsp_max=100.0:qcovhsp_min=97.4:qcovhsp_std=1.1272385136547913:qcovhsp_sum=594.2:qend_avg=131.66666666666666:qend_max=151.0:qend_min=110.0:qend_std=18.173240400838445:qend_sum=790.0:qstart_avg=1.3333333333333333:qstart_max=3.0:qstart_min=1.0:qstart_std=0.816496580927726:qstart_sum=8.0:ref_name_counter=GB_GCA_004799515.1_protein.faa_SSMX01000019.1_10@PF00015_full_PFAM.110.325--4||RS_GCF_009765965.1_protein.faa_NZ_LMUL01000014.1_1534@PF00015_full_PFAM.125.322--1||RS_GCF_900101615.1_protein.faa_NZ_FMZX01000037.1_12@PF00015_full_PFAM.58.255--1:scovhsp_avg=62.583333333333336:scovhsp_max=70.2:scovhsp_min=55.8:scovhsp_std=6.32595183878811:scovhsp_sum=375.5:send_avg=167.5:send_max=189.0:send_min=133.0:send_std=26.59887215654077:send_sum=1005.0:sstart_avg=37.333333333333336:sstart_max=57.0:sstart_min=21.0:sstart_std=12.987173159185437:sstart_sum=224.0])0:5e-09[&&NHX:Sample_counter=rhizpot1--5||rhizpot2--1||rhizpot3--5||rhiztom1--3||rhiztom3--1:Type_counter=capture--15:besthit_avg=70.675:besthit_max=75.5:besthit_min=61.0:besthit_std=5.333385416412355:besthit_sum=565.4:bitscore_avg=158.125:bitscore_max=184.0:bitscore_min=142.0:bitscore_std=16.278272109076653:bitscore_sum=1265.0:capture_class_counter=c__Alphaproteobacteria--1||c__Anaerolineae--1||c__Bacilli--2||c__Desulfuromonadia--1||c__Gammaproteobacteria--5||c__Myxococcia--3||c__Spirochaetia--1||c__Verrucomicrobiae--1:capture_domain_counter=d__Bacteria--15:capture_family_counter=f__Aeromonadaceae--3||f__Anaeromyxobacteraceae--3||f__Burkholderiaceae--1||f__Geobacteraceae--1||f__Magnetospirillaceae--1||f__Paenibacillaceae--2||f__SLAA01--1||f__Thiobacillaceae--1||f__UBA11358--1||f__UBA6663--1:capture_genus_counter=g__Aeromonas--3||g__Anaeromyxobacter--3||g__B1Sed10-166--1||g__Cohnella--1||g__Geomesophilobacter--1||g__Magnetospirillum--1||g__PFJX01--1||g__Paenibacillus_B--1||g__SpSt-583--1||g__UBA11358--1||g__Undibacterium--1:capture_order_counter=o__Anaerolineales--1||o__Burkholderiales--2||o__DSM-27196--1||o__Enterobacterales--3||o__Geobacterales--1||o__Myxococcales--3||o__Paenibacillales--2||o__Pedosphaerales--1||o__Rhodospirillales--1:capture_phylum_counter=p__Chloroflexota--1||p__Desulfobacterota--1||p__Firmicutes--2||p__Myxococcota--3||p__Proteobacteria--6||p__Spirochaetota--1||p__Verrucomicrobiota--1:capture_species_counter=s__Aeromonas fluvialis_A--1||s__Aeromonas sanarellii--2||s__Anaeromyxobacter dehalogenans--3||s__B1Sed10-166 sp007126415--1||s__Cohnella xylanilytica--1||s__Geomesophilobacter sediminis--1||s__Magnetospirillum sp903941095--1||s__PFJX01 sp903883985--1||s__Paenibacillus_B sp900539405--1||s__SpSt-583 sp011367385--1||s__UBA11358 sp903850425--1||s__Undibacterium seohonense--1:evalue_avg=1.8158088456250083e-44:evalue_max=9.76e-44:evalue_min=2.8e-59:evalue_std=3.569621967381748e-44:evalue_sum=1.4526470765000066e-43:gapopen_avg=0.25:gapopen_max=1.0:gapopen_min=0.0:gapopen_std=0.4629100498862757:gapopen_sum=2.0:gtdb_class_counter=:gtdb_domain_counter=:gtdb_family_counter=:gtdb_genus_counter=:gtdb_order_counter=:gtdb_phylum_counter=:gtdb_species_counter=:heptad_counter=MCP-28H--1||MCP-44H--14:lbd_counter=:length_avg=136.75:length_max=159.0:length_min=110.0:length_std=18.522187467235845:length_sum=1094.0:mismatch_avg=40.5:mismatch_max=62.0:mismatch_min=27.0:mismatch_std=11.964232409262916:mismatch_sum=324.0:name=N2821:qcovhsp_avg=99.275:qcovhsp_max=100.0:qcovhsp_min=97.4:qcovhsp_std=1.0525479290071023:qcovhsp_sum=794.2:qend_avg=136.875:qend_max=159.0:qend_min=110.0:qend_std=18.46570179703828:qend_sum=1095.0:qstart_avg=1.25:qstart_max=3.0:qstart_min=1.0:qstart_std=0.7071067811865476:qstart_sum=10.0:ref_name_counter=GB_GCA_004799515.1_protein.faa_SSMX01000019.1_10@PF00015_full_PFAM.110.325--6||RS_GCF_009765965.1_protein.faa_NZ_LMUL01000014.1_1534@PF00015_full_PFAM.125.322--1||RS_GCF_900101615.1_protein.faa_NZ_FMZX01000037.1_12@PF00015_full_PFAM.58.255--1:scovhsp_avg=64.7375:scovhsp_max=74.0:scovhsp_min=55.8:scovhsp_std=6.836234865981211:scovhsp_sum=517.9:send_avg=173.125:send_max=190.0:send_min=133.0:send_std=24.77578022412787:send_sum=1385.0:sstart_avg=37.5:sstart_max=57.0:sstart_min=21.0:sstart_std=11.439280696667202:sstart_sum=300.0],(((RS_GCF_900114285.1_protein.faa_NZ_FOSN01000029.1_2@PF00015_full_PFAM.128.327:0.125196,GB_GCA_002890675.1_protein.faa_PEFW01000044.1_14@PF00015_full_PFAM.116.330:0.1291)0.836:0.0434886[&&NHX:Sample_counter=:Type_counter=:capture_class_counter=:capture_domain_counter=:capture_family_counter=:capture_genus_counter=:capture_order_counter=:capture_phylum_counter=:capture_species_counter=:gtdb_class_counter=:gtdb_domain_counter=:gtdb_family_counter=:gtdb_genus_counter=:gtdb_order_counter=:gtdb_phylum_counter=:gtdb_species_counter=:heptad_counter=:lbd_counter=:name=N2824:ref_name_counter=],c0ce4da0-5ada-4c09-a6a4-dbf9a647db06_1@MCPsignal.217.328:0.153533[&&NHX:Sample=rhizpot1:Type=capture:besthit=75.5:bitscore=148.0:capture_class=c__Clostridia:capture_domain=d__Bacteria:capture_family=f__Anaerotignaceae:capture_genus=g__Coprocola:capture_order=o__Lachnospirales:capture_phylum=p__Firmicutes_A:capture_species=s__Coprocola pullicola:evalue=5.55e-46:gapopen=0.0:heptad=MCP-44H:length=110.0:mismatch=27.0:qcovhsp=99.1:qend=110.0:qstart=1.0:ref_name=GB_GCA_903837135.1_protein.faa_CAILTK010000028.1_16@PF00015_full_PFAM.114.320:scovhsp=53.4:send=127.0:sstart=18.0])0.255:0.0227351[&&NHX:Sample_counter=rhizpot1--1:Type_counter=capture--1:besthit_avg=75.5:besthit_max=75.5:besthit_min=75.5:besthit_std=0:besthit_sum=75.5:bitscore_avg=148.0:bitscore_max=148.0:bitscore_min=148.0:bitscore_std=0:bitscore_sum=148.0:capture_class_counter=c__Clostridia--1:capture_domain_counter=d__Bacteria--1:capture_family_counter=f__Anaerotignaceae--1:capture_genus_counter=g__Coprocola--1:capture_order_counter=o__Lachnospirales--1:capture_phylum_counter=p__Firmicutes_A--1:capture_species_counter=s__Coprocola pullicola--1:evalue_avg=5.55e-46:evalue_max=5.55e-46:evalue_min=5.55e-46:evalue_std=0:evalue_sum=5.55e-46:gapopen_avg=0.0:gapopen_max=0.0:gapopen_min=0.0:gapopen_std=0:gapopen_sum=0.0:gtdb_class_counter=:gtdb_domain_counter=:gtdb_family_counter=:gtdb_genus_counter=:gtdb_order_counter=:gtdb_phylum_counter=:gtdb_species_counter=:heptad_counter=MCP-44H--1:lbd_counter=:length_avg=110.0:length_max=110.0:length_min=110.0:length_std=0:length_sum=110.0:mismatch_avg=27.0:mismatch_max=27.0:mismatch_min=27.0:mismatch_std=0:mismatch_sum=27.0:name=N2826:qcovhsp_avg=99.1:qcovhsp_max=99.1:qcovhsp_min=99.1:qcovhsp_std=0:qcovhsp_sum=99.1:qend_avg=110.0:qend_max=110.0:qend_min=110.0:qend_std=0:qend_sum=110.0:qstart_avg=1.0:qstart_max=1.0:qstart_min=1.0:qstart_std=0:qstart_sum=1.0:ref_name_counter=GB_GCA_903837135.1_protein.faa_CAILTK010000028.1_16@PF00015_full_PFAM.114.320--1:scovhsp_avg=53.4:scovhsp_max=53.4:scovhsp_min=53.4:scovhsp_std=0:scovhsp_sum=53.4:send_avg=127.0:send_max=127.0:send_min=127.0:send_std=0:send_sum=127.0:sstart_avg=18.0:sstart_max=18.0:sstart_min=18.0:sstart_std=0:sstart_sum=18.0],GB_GCA_903896775.1_protein.faa_CAITZE010000412.1_23@PF00015_full_PFAM.117.339:0.179604)0.927:0.0335061[&&NHX:Sample_counter=rhizpot1--1:Type_counter=capture--1:besthit_avg=75.5:besthit_max=75.5:besthit_min=75.5:besthit_std=0:besthit_sum=75.5:bitscore_avg=148.0:bitscore_max=148.0:bitscore_min=148.0:bitscore_std=0:bitscore_sum=148.0:capture_class_counter=c__Clostridia--1:capture_domain_counter=d__Bacteria--1:capture_family_counter=f__Anaerotignaceae--1:capture_genus_counter=g__Coprocola--1:capture_order_counter=o__Lachnospirales--1:capture_phylum_counter=p__Firmicutes_A--1:capture_species_counter=s__Coprocola pullicola--1:evalue_avg=5.55e-46:evalue_max=5.55e-46:evalue_min=5.55e-46:evalue_std=0:evalue_sum=5.55e-46:gapopen_avg=0.0:gapopen_max=0.0:gapopen_min=0.0:gapopen_std=0:gapopen_sum=0.0:gtdb_class_counter=:gtdb_domain_counter=:gtdb_family_counter=:gtdb_genus_counter=:gtdb_order_counter=:gtdb_phylum_counter=:gtdb_species_counter=:heptad_counter=MCP-44H--1:lbd_counter=:length_avg=110.0:length_max=110.0:length_min=110.0:length_std=0:length_sum=110.0:mismatch_avg=27.0:mismatch_max=27.0:mismatch_min=27.0:mismatch_std=0:mismatch_sum=27.0:name=N2828:qcovhsp_avg=99.1:qcovhsp_max=99.1:qcovhsp_min=99.1:qcovhsp_std=0:qcovhsp_sum=99.1:qend_avg=110.0:qend_max=110.0:qend_min=110.0:qend_std=0:qend_sum=110.0:qstart_avg=1.0:qstart_max=1.0:qstart_min=1.0:qstart_std=0:qstart_sum=1.0:ref_name_counter=GB_GCA_903837135.1_protein.faa_CAILTK010000028.1_16@PF00015_full_PFAM.114.320--1:scovhsp_avg=53.4:scovhsp_max=53.4:scovhsp_min=53.4:scovhsp_std=0:scovhsp_sum=53.4:send_avg=127.0:send_max=127.0:send_min=127.0:send_std=0:send_sum=127.0:sstart_avg=18.0:sstart_max=18.0:sstart_min=18.0:sstart_std=0:sstart_sum=18.0])0.673:0.0280598[&&NHX:Sample_counter=rhizpot1--6||rhizpot2--1||rhizpot3--5||rhiztom1--3||rhiztom3--1:Type_counter=capture--16:besthit_avg=71.21111111111112:besthit_max=75.5:besthit_min=61.0:besthit_std=5.241766029794835:besthit_sum=640.9000000000001:bitscore_avg=157.0:bitscore_max=184.0:bitscore_min=142.0:bitscore_std=15.596473960482221:bitscore_sum=1413.0:capture_class_counter=c__Alphaproteobacteria--1||c__Anaerolineae--1||c__Bacilli--2||c__Clostridia--1||c__Desulfuromonadia--1||c__Gammaproteobacteria--5||c__Myxococcia--3||c__Spirochaetia--1||c__Verrucomicrobiae--1:capture_domain_counter=d__Bacteria--16:capture_family_counter=f__Aeromonadaceae--3||f__Anaeromyxobacteraceae--3||f__Anaerotignaceae--1||f__Burkholderiaceae--1||f__Geobacteraceae--1||f__Magnetospirillaceae--1||f__Paenibacillaceae--2||f__SLAA01--1||f__Thiobacillaceae--1||f__UBA11358--1||f__UBA6663--1:capture_genus_counter=g__Aeromonas--3||g__Anaeromyxobacter--3||g__B1Sed10-166--1||g__Cohnella--1||g__Coprocola--1||g__Geomesophilobacter--1||g__Magnetospirillum--1||g__PFJX01--1||g__Paenibacillus_B--1||g__SpSt-583--1||g__UBA11358--1||g__Undibacterium--1:capture_order_counter=o__Anaerolineales--1||o__Burkholderiales--2||o__DSM-27196--1||o__Enterobacterales--3||o__Geobacterales--1||o__Lachnospirales--1||o__Myxococcales--3||o__Paenibacillales--2||o__Pedosphaerales--1||o__Rhodospirillales--1:capture_phylum_counter=p__Chloroflexota--1||p__Desulfobacterota--1||p__Firmicutes--2||p__Firmicutes_A--1||p__Myxococcota--3||p__Proteobacteria--6||p__Spirochaetota--1||p__Verrucomicrobiota--1:capture_species_counter=s__Aeromonas fluvialis_A--1||s__Aeromonas sanarellii--2||s__Anaeromyxobacter dehalogenans--3||s__B1Sed10-166 sp007126415--1||s__Cohnella xylanilytica--1||s__Coprocola pullicola--1||s__Geomesophilobacter sediminis--1||s__Magnetospirillum sp903941095--1||s__PFJX01 sp903883985--1||s__Paenibacillus_B sp900539405--1||s__SpSt-583 sp011367385--1||s__UBA11358 sp903850425--1||s__Undibacterium seohonense--1:evalue_avg=1.6202189738888964e-44:evalue_max=9.76e-44:evalue_min=2.8e-59:evalue_std=3.3902395855741944e-44:evalue_sum=1.4581970765000067e-43:gapopen_avg=0.2222222222222222:gapopen_max=1.0:gapopen_min=0.0:gapopen_std=0.44095855184409843:gapopen_sum=2.0:gtdb_class_counter=:gtdb_domain_counter=:gtdb_family_counter=:gtdb_genus_counter=:gtdb_order_counter=:gtdb_phylum_counter=:gtdb_species_counter=:heptad_counter=MCP-28H--1||MCP-44H--15:lbd_counter=:length_avg=133.77777777777777:length_max=159.0:length_min=110.0:length_std=19.485749778862615:length_sum=1204.0:mismatch_avg=39.0:mismatch_max=62.0:mismatch_min=27.0:mismatch_std=12.062338081814818:mismatch_sum=351.0:name=N2829:qcovhsp_avg=99.25555555555555:qcovhsp_max=100.0:qcovhsp_min=97.4:qcovhsp_std=0.9862949750342317:qcovhsp_sum=893.3:qend_avg=133.88888888888889:qend_max=159.0:qend_min=110.0:qend_std=19.457931830261693:qend_sum=1205.0:qstart_avg=1.2222222222222223:qstart_max=3.0:qstart_min=1.0:qstart_std=0.6666666666666667:qstart_sum=11.0:ref_name_counter=GB_GCA_004799515.1_protein.faa_SSMX01000019.1_10@PF00015_full_PFAM.110.325--6||GB_GCA_903837135.1_protein.faa_CAILTK010000028.1_16@PF00015_full_PFAM.114.320--1||RS_GCF_009765965.1_protein.faa_NZ_LMUL01000014.1_1534@PF00015_full_PFAM.125.322--1||RS_GCF_900101615.1_protein.faa_NZ_FMZX01000037.1_12@PF00015_full_PFAM.58.255--1:scovhsp_avg=63.477777777777774:scovhsp_max=74.0:scovhsp_min=53.4:scovhsp_std=7.427950218226052:scovhsp_sum=571.3:send_avg=168.0:send_max=190.0:send_min=127.0:send_std=27.81186797034676:send_sum=1512.0:sstart_avg=35.333333333333336:sstart_max=57.0:sstart_min=18.0:sstart_std=12.519984025548915:sstart_sum=318.0],((1a415d00-272e-405a-93f0-1e271f702908_4@MCPsignal.199.242:0.0314224[&&NHX:Sample=rhizpot1:Type=capture:capture_class=c__Bacilli:capture_domain=d__Bacteria:capture_family=f__Kyrpidiaceae:capture_genus=g__Kyrpidia:capture_order=o__Kyrpidiales:capture_phylum=p__Firmicutes:capture_species=s__Kyrpidia tusciae:heptad=MCP-24H],RS_GCF_008386575.1_protein.faa_NZ_VUOA01000028.1_235@PF00015_full_PFAM.122.326:0.202006)0:5e-09[&&NHX:Sample_counter=rhizpot1--1:Type_counter=capture--1:capture_class_counter=c__Bacilli--1:capture_domain_counter=d__Bacteria--1:capture_family_counter=f__Kyrpidiaceae--1:capture_genus_counter=g__Kyrpidia--1:capture_order_counter=o__Kyrpidiales--1:capture_phylum_counter=p__Firmicutes--1:capture_species_counter=s__Kyrpidia tusciae--1:gtdb_class_counter=:gtdb_domain_counter=:gtdb_family_counter=:gtdb_genus_counter=:gtdb_order_counter=:gtdb_phylum_counter=:gtdb_species_counter=:heptad_counter=MCP-24H--1:lbd_counter=:name=N2832:ref_name_counter=],(405777b7-53d6-44df-8475-44e7f0a2a198_5@MCPsignal.438.476:5e-09[&&NHX:Sample=rhizpot2:Type=capture:capture_class=c__Desulfovibrionia:capture_domain=d__Bacteria:capture_family=f__Desulfovibrionaceae:capture_genus=g__Humidesulfovibrio:capture_order=o__Desulfovibrionales:capture_phylum=p__Desulfobacterota_I:capture_species=s__Humidesulfovibrio sp903843965:heptad=MCP-44H],((RS_GCF_006738645.1_protein.faa_NZ_AP019700.1_3993@PF00015_full_PFAM.15.205:0.216326,(ab929173-3463-4194-9076-d099b3ccb679_2@MCPsignal.334.373:0.0795598[&&NHX:Sample=rhizpot1:Type=capture:capture_class=c__Alphaproteobacteria:capture_domain=d__Bacteria:capture_family=f__Xanthobacteraceae:capture_genus=g__Bradyrhizobium:capture_order=o__Rhizobiales:capture_phylum=p__Proteobacteria:capture_species=s__Bradyrhizobium diazoefficiens_A:heptad=MCP-44H],052e1ddc-de26-47c8-8783-672d3fd4eb66_2@MCPsignal.42.95:5e-09[&&NHX:Sample=rhizpot1:Type=capture:capture_class=c__Gammaproteobacteria:capture_domain=d__Bacteria:capture_family=f__Burkholderiaceae:capture_genus=g__Trinickia:capture_order=o__Burkholderiales:capture_phylum=p__Proteobacteria:capture_species=s__Trinickia caryophylli:heptad=MCP-44H])0.79:0.060814[&&NHX:Sample_counter=rhizpot1--2:Type_counter=capture--2:capture_class_counter=c__Alphaproteobacteria--1||c__Gammaproteobacteria--1:capture_domain_counter=d__Bacteria--2:capture_family_counter=f__Burkholderiaceae--1||f__Xanthobacteraceae--1:capture_genus_counter=g__Bradyrhizobium--1||g__Trinickia--1:capture_order_counter=o__Burkholderiales--1||o__Rhizobiales--1:capture_phylum_counter=p__Proteobacteria--2:capture_species_counter=s__Bradyrhizobium diazoefficiens_A--1||s__Trinickia caryophylli--1:gtdb_class_counter=:gtdb_domain_counter=:gtdb_family_counter=:gtdb_genus_counter=:gtdb_order_counter=:gtdb_phylum_counter=:gtdb_species_counter=:heptad_counter=MCP-44H--2:lbd_counter=:name=N2837:ref_name_counter=])0.772:0.0552243[&&NHX:Sample_counter=rhizpot1--2:Type_counter=capture--2:capture_class_counter=c__Alphaproteobacteria--1||c__Gammaproteobacteria--1:capture_domain_counter=d__Bacteria--2:capture_family_counter=f__Burkholderiaceae--1||f__Xanthobacteraceae--1:capture_genus_counter=g__Bradyrhizobium--1||g__Trinickia--1:capture_order_counter=o__Burkholderiales--1||o__Rhizobiales--1:capture_phylum_counter=p__Proteobacteria--2:capture_species_counter=s__Bradyrhizobium diazoefficiens_A--1||s__Trinickia caryophylli--1:gtdb_class_counter=:gtdb_domain_counter=:gtdb_family_counter=:gtdb_genus_counter=:gtdb_order_counter=:gtdb_phylum_counter=:gtdb_species_counter=:heptad_counter=MCP-44H--2:lbd_counter=:name=N2838:ref_name_counter=],((2bf8c6c7-4354-4af9-aa03-fed95a9dce23_6@MCPsignal.173.294:5e-09[&&NHX:Sample=rhizpot1:Type=capture:besthit=72.7:bitscore=157.0:capture_class=c__Gammaproteobacteria:capture_domain=d__Bacteria:capture_family=f__Methylomonadaceae:capture_genus=g__Methylotuvimicrobium:capture_order=o__Methylococcales:capture_phylum=p__Proteobacteria:capture_species=s__Methylotuvimicrobium sp018830325:evalue=2.07e-49:gapopen=0.0:heptad=MCP-44H:length=121.0:mismatch=33.0:qcovhsp=100.0:qend=121.0:qstart=1.0:ref_name=RS_GCF_009765965.1_protein.faa_NZ_LMUL01000014.1_1534@PF00015_full_PFAM.125.322:scovhsp=61.4:send=141.0:sstart=21.0],f3a3d926-c8cf-4e9b-a4c2-24664d7c4fd9_5@MCPsignal.204.302:5e-09[&&NHX:Sample=rhizpot1:Type=capture:capture_class=c__Gammaproteobacteria:capture_domain=d__Bacteria:capture_family=f__Methylomonadaceae:capture_genus=g__Methylotuvimicrobium:capture_order=o__Methylococcales:capture_phylum=p__Proteobacteria:capture_species=s__Methylotuvimicrobium sp018830325:heptad=MCP-44H])0.605:5e-09[&&NHX:Sample_counter=rhizpot1--2:Type_counter=capture--2:besthit_avg=72.7:besthit_max=72.7:besthit_min=72.7:besthit_std=0:besthit_sum=72.7:bitscore_avg=157.0:bitscore_max=157.0:bitscore_min=157.0:bitscore_std=0:bitscore_sum=157.0:capture_class_counter=c__Gammaproteobacteria--2:capture_domain_counter=d__Bacteria--2:capture_family_counter=f__Methylomonadaceae--2:capture_genus_counter=g__Methylotuvimicrobium--2:capture_order_counter=o__Methylococcales--2:capture_phylum_counter=p__Proteobacteria--2:capture_species_counter=s__Methylotuvimicrobium sp018830325--2:evalue_avg=2.07e-49:evalue_max=2.07e-49:evalue_min=2.07e-49:evalue_std=0:evalue_sum=2.07e-49:gapopen_avg=0.0:gapopen_max=0.0:gapopen_min=0.0:gapopen_std=0:gapopen_sum=0.0:gtdb_class_counter=:gtdb_domain_counter=:gtdb_family_counter=:gtdb_genus_counter=:gtdb_order_counter=:gtdb_phylum_counter=:gtdb_species_counter=:heptad_counter=MCP-44H--2:lbd_counter=:length_avg=121.0:length_max=121.0:length_min=121.0:length_std=0:length_sum=121.0:mismatch_avg=33.0:mismatch_max=33.0:mismatch_min=33.0:mismatch_std=0:mismatch_sum=33.0:name=N2841:qcovhsp_avg=100.0:qcovhsp_max=100.0:qcovhsp_min=100.0:qcovhsp_std=0:qcovhsp_sum=100.0:qend_avg=121.0:qend_max=121.0:qend_min=121.0:qend_std=0:qend_sum=121.0:qstart_avg=1.0:qstart_max=1.0:qstart_min=1.0:qstart_std=0:qstart_sum=1.0:ref_name_counter=RS_GCF_009765965.1_protein.faa_NZ_LMUL01000014.1_1534@PF00015_full_PFAM.125.322--1:scovhsp_avg=61.4:scovhsp_max=61.4:scovhsp_min=61.4:scovhsp_std=0:scovhsp_sum=61.4:send_avg=141.0:send_max=141.0:send_min=141.0:send_std=0:send_sum=141.0:sstart_avg=21.0:sstart_max=21.0:sstart_min=21.0:sstart_std=0:sstart_sum=21.0],c0c325cd-abe6-4373-b802-b71431e733b8_2@MCPsignal.651.701:0.0803778[&&NHX:Sample=rhizpot3:Type=capture:capture_class=c__Desulfuromonadia:capture_domain=d__Bacteria:capture_family=f__Trichloromonadaceae:capture_genus=g__Trichloromonas:capture_order=o__Desulfuromonadales:capture_phylum=p__Desulfobacterota:capture_species=s__Trichloromonas acetexigens:heptad=MCP-44H])0.827:0.134536[&&NHX:Sample_counter=rhizpot1--2||rhizpot3--1:Type_counter=capture--3:besthit_avg=72.7:besthit_max=72.7:besthit_min=72.7:besthit_std=0:besthit_sum=72.7:bitscore_avg=157.0:bitscore_max=157.0:bitscore_min=157.0:bitscore_std=0:bitscore_sum=157.0:capture_class_counter=c__Desulfuromonadia--1||c__Gammaproteobacteria--2:capture_domain_counter=d__Bacteria--3:capture_family_counter=f__Methylomonadaceae--2||f__Trichloromonadaceae--1:capture_genus_counter=g__Methylotuvimicrobium--2||g__Trichloromonas--1:capture_order_counter=o__Desulfuromonadales--1||o__Methylococcales--2:capture_phylum_counter=p__Desulfobacterota--1||p__Proteobacteria--2:capture_species_counter=s__Methylotuvimicrobium sp018830325--2||s__Trichloromonas acetexigens--1:evalue_avg=2.07e-49:evalue_max=2.07e-49:evalue_min=2.07e-49:evalue_std=0:evalue_sum=2.07e-49:gapopen_avg=0.0:gapopen_max=0.0:gapopen_min=0.0:gapopen_std=0:gapopen_sum=0.0:gtdb_class_counter=:gtdb_domain_counter=:gtdb_family_counter=:gtdb_genus_counter=:gtdb_order_counter=:gtdb_phylum_counter=:gtdb_species_counter=:heptad_counter=MCP-44H--3:lbd_counter=:length_avg=121.0:length_max=121.0:length_min=121.0:length_std=0:length_sum=121.0:mismatch_avg=33.0:mismatch_max=33.0:mismatch_min=33.0:mismatch_std=0:mismatch_sum=33.0:name=N2843:qcovhsp_avg=100.0:qcovhsp_max=100.0:qcovhsp_min=100.0:qcovhsp_std=0:qcovhsp_sum=100.0:qend_avg=121.0:qend_max=121.0:qend_min=121.0:qend_std=0:qend_sum=121.0:qstart_avg=1.0:qstart_max=1.0:qstart_min=1.0:qstart_std=0:qstart_sum=1.0:ref_name_counter=RS_GCF_009765965.1_protein.faa_NZ_LMUL01000014.1_1534@PF00015_full_PFAM.125.322--1:scovhsp_avg=61.4:scovhsp_max=61.4:scovhsp_min=61.4:scovhsp_std=0:scovhsp_sum=61.4:send_avg=141.0:send_max=141.0:send_min=141.0:send_std=0:send_sum=141.0:sstart_avg=21.0:sstart_max=21.0:sstart_min=21.0:sstart_std=0:sstart_sum=21.0])0.184:0.00435647[&&NHX:Sample_counter=rhizpot1--4||rhizpot3--1:Type_counter=capture--5:besthit_avg=72.7:besthit_max=72.7:besthit_min=72.7:besthit_std=0:besthit_sum=72.7:bitscore_avg=157.0:bitscore_max=157.0:bitscore_min=157.0:bitscore_std=0:bitscore_sum=157.0:capture_class_counter=c__Alphaproteobacteria--1||c__Desulfuromonadia--1||c__Gammaproteobacteria--3:capture_domain_counter=d__Bacteria--5:capture_family_counter=f__Burkholderiaceae--1||f__Methylomonadaceae--2||f__Trichloromonadaceae--1||f__Xanthobacteraceae--1:capture_genus_counter=g__Bradyrhizobium--1||g__Methylotuvimicrobium--2||g__Trichloromonas--1||g__Trinickia--1:capture_order_counter=o__Burkholderiales--1||o__Desulfuromonadales--1||o__Methylococcales--2||o__Rhizobiales--1:capture_phylum_counter=p__Desulfobacterota--1||p__Proteobacteria--4:capture_species_counter=s__Bradyrhizobium diazoefficiens_A--1||s__Methylotuvimicrobium sp018830325--2||s__Trichloromonas acetexigens--1||s__Trinickia caryophylli--1:evalue_avg=2.07e-49:evalue_max=2.07e-49:evalue_min=2.07e-49:evalue_std=0:evalue_sum=2.07e-49:gapopen_avg=0.0:gapopen_max=0.0:gapopen_min=0.0:gapopen_std=0:gapopen_sum=0.0:gtdb_class_counter=:gtdb_domain_counter=:gtdb_family_counter=:gtdb_genus_counter=:gtdb_order_counter=:gtdb_phylum_counter=:gtdb_species_counter=:heptad_counter=MCP-44H--5:lbd_counter=:length_avg=121.0:length_max=121.0:length_min=121.0:length_std=0:length_sum=121.0:mismatch_avg=33.0:mismatch_max=33.0:mismatch_min=33.0:mismatch_std=0:mismatch_sum=33.0:name=N2844:qcovhsp_avg=100.0:qcovhsp_max=100.0:qcovhsp_min=100.0:qcovhsp_std=0:qcovhsp_sum=100.0:qend_avg=121.0:qend_max=121.0:qend_min=121.0:qend_std=0:qend_sum=121.0:qstart_avg=1.0:qstart_max=1.0:qstart_min=1.0:qstart_std=0:qstart_sum=1.0:ref_name_counter=RS_GCF_009765965.1_protein.faa_NZ_LMUL01000014.1_1534@PF00015_full_PFAM.125.322--1:scovhsp_avg=61.4:scovhsp_max=61.4:scovhsp_min=61.4:scovhsp_std=0:scovhsp_sum=61.4:send_avg=141.0:send_max=141.0:send_min=141.0:send_std=0:send_sum=141.0:sstart_avg=21.0:sstart_max=21.0:sstart_min=21.0:sstart_std=0:sstart_sum=21.0])0:1.3e-08[&&NHX:Sample_counter=rhizpot1--4||rhizpot2--1||rhizpot3--1:Type_counter=capture--6:besthit_avg=72.7:besthit_max=72.7:besthit_min=72.7:besthit_std=0:besthit_sum=72.7:bitscore_avg=157.0:bitscore_max=157.0:bitscore_min=157.0:bitscore_std=0:bitscore_sum=157.0:capture_class_counter=c__Alphaproteobacteria--1||c__Desulfovibrionia--1||c__Desulfuromonadia--1||c__Gammaproteobacteria--3:capture_domain_counter=d__Bacteria--6:capture_family_counter=f__Burkholderiaceae--1||f__Desulfovibrionaceae--1||f__Methylomonadaceae--2||f__Trichloromonadaceae--1||f__Xanthobacteraceae--1:capture_genus_counter=g__Bradyrhizobium--1||g__Humidesulfovibrio--1||g__Methylotuvimicrobium--2||g__Trichloromonas--1||g__Trinickia--1:capture_order_counter=o__Burkholderiales--1||o__Desulfovibrionales--1||o__Desulfuromonadales--1||o__Methylococcales--2||o__Rhizobiales--1:capture_phylum_counter=p__Desulfobacterota--1||p__Desulfobacterota_I--1||p__Proteobacteria--4:capture_species_counter=s__Bradyrhizobium diazoefficiens_A--1||s__Humidesulfovibrio sp903843965--1||s__Methylotuvimicrobium sp018830325--2||s__Trichloromonas acetexigens--1||s__Trinickia caryophylli--1:evalue_avg=2.07e-49:evalue_max=2.07e-49:evalue_min=2.07e-49:evalue_std=0:evalue_sum=2.07e-49:gapopen_avg=0.0:gapopen_max=0.0:gapopen_min=0.0:gapopen_std=0:gapopen_sum=0.0:gtdb_class_counter=:gtdb_domain_counter=:gtdb_family_counter=:gtdb_genus_counter=:gtdb_order_counter=:gtdb_phylum_counter=:gtdb_species_counter=:heptad_counter=MCP-44H--6:lbd_counter=:length_avg=121.0:length_max=121.0:length_min=121.0:length_std=0:length_sum=121.0:mismatch_avg=33.0:mismatch_max=33.0:mismatch_min=33.0:mismatch_std=0:mismatch_sum=33.0:name=N2845:qcovhsp_avg=100.0:qcovhsp_max=100.0:qcovhsp_min=100.0:qcovhsp_std=0:qcovhsp_sum=100.0:qend_avg=121.0:qend_max=121.0:qend_min=121.0:qend_std=0:qend_sum=121.0:qstart_avg=1.0:qstart_max=1.0:qstart_min=1.0:qstart_std=0:qstart_sum=1.0:ref_name_counter=RS_GCF_009765965.1_protein.faa_NZ_LMUL01000014.1_1534@PF00015_full_PFAM.125.322--1:scovhsp_avg=61.4:scovhsp_max=61.4:scovhsp_min=61.4:scovhsp_std=0:scovhsp_sum=61.4:send_avg=141.0:send_max=141.0:send_min=141.0:send_std=0:send_sum=141.0:sstart_avg=21.0:sstart_max=21.0:sstart_min=21.0:sstart_std=0:sstart_sum=21.0])0.847:0.0194188[&&NHX:Sample_counter=rhizpot1--5||rhizpot2--1||rhizpot3--1:Type_counter=capture--7:besthit_avg=72.7:besthit_max=72.7:besthit_min=72.7:besthit_std=0:besthit_sum=72.7:bitscore_avg=157.0:bitscore_max=157.0:bitscore_min=157.0:bitscore_std=0:bitscore_sum=157.0:capture_class_counter=c__Alphaproteobacteria--1||c__Bacilli--1||c__Desulfovibrionia--1||c__Desulfuromonadia--1||c__Gammaproteobacteria--3:capture_domain_counter=d__Bacteria--7:capture_family_counter=f__Burkholderiaceae--1||f__Desulfovibrionaceae--1||f__Kyrpidiaceae--1||f__Methylomonadaceae--2||f__Trichloromonadaceae--1||f__Xanthobacteraceae--1:capture_genus_counter=g__Bradyrhizobium--1||g__Humidesulfovibrio--1||g__Kyrpidia--1||g__Methylotuvimicrobium--2||g__Trichloromonas--1||g__Trinickia--1:capture_order_counter=o__Burkholderiales--1||o__Desulfovibrionales--1||o__Desulfuromonadales--1||o__Kyrpidiales--1||o__Methylococcales--2||o__Rhizobiales--1:capture_phylum_counter=p__Desulfobacterota--1||p__Desulfobacterota_I--1||p__Firmicutes--1||p__Proteobacteria--4:capture_species_counter=s__Bradyrhizobium diazoefficiens_A--1||s__Humidesulfovibrio sp903843965--1||s__Kyrpidia tusciae--1||s__Methylotuvimicrobium sp018830325--2||s__Trichloromonas acetexigens--1||s__Trinickia caryophylli--1:evalue_avg=2.07e-49:evalue_max=2.07e-49:evalue_min=2.07e-49:evalue_std=0:evalue_sum=2.07e-49:gapopen_avg=0.0:gapopen_max=0.0:gapopen_min=0.0:gapopen_std=0:gapopen_sum=0.0:gtdb_class_counter=:gtdb_domain_counter=:gtdb_family_counter=:gtdb_genus_counter=:gtdb_order_counter=:gtdb_phylum_counter=:gtdb_species_counter=:heptad_counter=MCP-24H--1||MCP-44H--6:lbd_counter=:length_avg=121.0:length_max=121.0:length_min=121.0:length_std=0:length_sum=121.0:mismatch_avg=33.0:mismatch_max=33.0:mismatch_min=33.0:mismatch_std=0:mismatch_sum=33.0:name=N2846:qcovhsp_avg=100.0:qcovhsp_max=100.0:qcovhsp_min=100.0:qcovhsp_std=0:qcovhsp_sum=100.0:qend_avg=121.0:qend_max=121.0:qend_min=121.0:qend_std=0:qend_sum=121.0:qstart_avg=1.0:qstart_max=1.0:qstart_min=1.0:qstart_std=0:qstart_sum=1.0:ref_name_counter=RS_GCF_009765965.1_protein.faa_NZ_LMUL01000014.1_1534@PF00015_full_PFAM.125.322--1:scovhsp_avg=61.4:scovhsp_max=61.4:scovhsp_min=61.4:scovhsp_std=0:scovhsp_sum=61.4:send_avg=141.0:send_max=141.0:send_min=141.0:send_std=0:send_sum=141.0:sstart_avg=21.0:sstart_max=21.0:sstart_min=21.0:sstart_std=0:sstart_sum=21.0])0.832:0.0237461[&&NHX:Sample_counter=rhizpot1--11||rhizpot2--2||rhizpot3--6||rhiztom1--3||rhiztom3--1:Type_counter=capture--23:besthit_avg=71.36:besthit_max=75.5:besthit_min=61.0:besthit_std=4.964361881338717:besthit_sum=713.6:bitscore_avg=157.0:bitscore_max=184.0:bitscore_min=142.0:bitscore_std=14.704496666741852:bitscore_sum=1570.0:capture_class_counter=c__Alphaproteobacteria--2||c__Anaerolineae--1||c__Bacilli--3||c__Clostridia--1||c__Desulfovibrionia--1||c__Desulfuromonadia--2||c__Gammaproteobacteria--8||c__Myxococcia--3||c__Spirochaetia--1||c__Verrucomicrobiae--1:capture_domain_counter=d__Bacteria--23:capture_family_counter=f__Aeromonadaceae--3||f__Anaeromyxobacteraceae--3||f__Anaerotignaceae--1||f__Burkholderiaceae--2||f__Desulfovibrionaceae--1||f__Geobacteraceae--1||f__Kyrpidiaceae--1||f__Magnetospirillaceae--1||f__Methylomonadaceae--2||f__Paenibacillaceae--2||f__SLAA01--1||f__Thiobacillaceae--1||f__Trichloromonadaceae--1||f__UBA11358--1||f__UBA6663--1||f__Xanthobacteraceae--1:capture_genus_counter=g__Aeromonas--3||g__Anaeromyxobacter--3||g__B1Sed10-166--1||g__Bradyrhizobium--1||g__Cohnella--1||g__Coprocola--1||g__Geomesophilobacter--1||g__Humidesulfovibrio--1||g__Kyrpidia--1||g__Magnetospirillum--1||g__Methylotuvimicrobium--2||g__PFJX01--1||g__Paenibacillus_B--1||g__SpSt-583--1||g__Trichloromonas--1||g__Trinickia--1||g__UBA11358--1||g__Undibacterium--1:capture_order_counter=o__Anaerolineales--1||o__Burkholderiales--3||o__DSM-27196--1||o__Desulfovibrionales--1||o__Desulfuromonadales--1||o__Enterobacterales--3||o__Geobacterales--1||o__Kyrpidiales--1||o__Lachnospirales--1||o__Methylococcales--2||o__Myxococcales--3||o__Paenibacillales--2||o__Pedosphaerales--1||o__Rhizobiales--1||o__Rhodospirillales--1:capture_phylum_counter=p__Chloroflexota--1||p__Desulfobacterota--2||p__Desulfobacterota_I--1||p__Firmicutes--3||p__Firmicutes_A--1||p__Myxococcota--3||p__Proteobacteria--10||p__Spirochaetota--1||p__Verrucomicrobiota--1:capture_species_counter=s__Aeromonas fluvialis_A--1||s__Aeromonas sanarellii--2||s__Anaeromyxobacter dehalogenans--3||s__B1Sed10-166 sp007126415--1||s__Bradyrhizobium diazoefficiens_A--1||s__Cohnella xylanilytica--1||s__Coprocola pullicola--1||s__Geomesophilobacter sediminis--1||s__Humidesulfovibrio sp903843965--1||s__Kyrpidia tusciae--1||s__Magnetospirillum sp903941095--1||s__Methylotuvimicrobium sp018830325--2||s__PFJX01 sp903883985--1||s__Paenibacillus_B sp900539405--1||s__SpSt-583 sp011367385--1||s__Trichloromonas acetexigens--1||s__Trinickia caryophylli--1||s__UBA11358 sp903850425--1||s__Undibacterium seohonense--1:evalue_avg=1.4581991465000067e-44:evalue_max=9.76e-44:evalue_min=2.8e-59:evalue_std=3.2371512473297255e-44:evalue_sum=1.4581991465000067e-43:gapopen_avg=0.2:gapopen_max=1.0:gapopen_min=0.0:gapopen_std=0.42163702135578396:gapopen_sum=2.0:gtdb_class_counter=:gtdb_domain_counter=:gtdb_family_counter=:gtdb_genus_counter=:gtdb_order_counter=:gtdb_phylum_counter=:gtdb_species_counter=:heptad_counter=MCP-24H--1||MCP-28H--1||MCP-44H--21:lbd_counter=:length_avg=132.5:length_max=159.0:length_min=110.0:length_std=18.810458084090705:length_sum=1325.0:mismatch_avg=38.4:mismatch_max=62.0:mismatch_min=27.0:mismatch_std=11.529671865813587:mismatch_sum=384.0:name=N2847:qcovhsp_avg=99.33000000000001:qcovhsp_max=100.0:qcovhsp_min=97.4:qcovhsp_std=0.9592242235844074:qcovhsp_sum=993.3000000000001:qend_avg=132.6:qend_max=159.0:qend_min=110.0:qend_std=18.79243346550828:qend_sum=1326.0:qstart_avg=1.2:qstart_max=3.0:qstart_min=1.0:qstart_std=0.6324555320336759:qstart_sum=12.0:ref_name_counter=GB_GCA_004799515.1_protein.faa_SSMX01000019.1_10@PF00015_full_PFAM.110.325--6||GB_GCA_903837135.1_protein.faa_CAILTK010000028.1_16@PF00015_full_PFAM.114.320--1||RS_GCF_009765965.1_protein.faa_NZ_LMUL01000014.1_1534@PF00015_full_PFAM.125.322--2||RS_GCF_900101615.1_protein.faa_NZ_FMZX01000037.1_12@PF00015_full_PFAM.58.255--1:scovhsp_avg=63.27:scovhsp_max=74.0:scovhsp_min=53.4:scovhsp_std=7.033894132460815:scovhsp_sum=632.7:send_avg=165.3:send_max=190.0:send_min=127.0:send_std=27.57635863480811:send_sum=1653.0:sstart_avg=33.9:sstart_max=57.0:sstart_min=18.0:sstart_std=12.644278460148596:sstart_sum=339.0],((((((((fee00d1c-81ab-4c43-af25-1bc26fb32301_6@MCPsignal.383.465:0.0615731[&&NHX:Sample=rhizpot3:Type=capture:capture_class=c__Gammaproteobacteria:capture_domain=d__Bacteria:capture_family=f__Rhodocyclaceae:capture_genus=g__Sulfuritalea:capture_order=o__Burkholderiales:capture_phylum=p__Proteobacteria:capture_species=s__Sulfuritalea sp903933395:heptad=MCP-44H],(890c640c-dad7-4c3c-9b40-477edba53451_4@MCPsignal.84.209:5e-09[&&NHX:Sample=rhizpot1:Type=capture:capture_class=c__Spirochaetia:capture_domain=d__Bacteria:capture_family=f__Treponemataceae:capture_genus=g__Spiro-10:capture_order=o__Treponematales:capture_phylum=p__Spirochaetota:capture_species=s__Spiro-10 sp004294945:heptad=MCP-44H],061c2643-3edd-46ab-9c2f-d3034a060758_4@MCPsignal.17.107:0.038935[&&NHX:Sample=rhizpot2:Type=capture:capture_class=c__Spirochaetia:capture_domain=d__Bacteria:capture_family=f__Treponemataceae:capture_genus=g__Spiro-10:capture_order=o__Treponematales:capture_phylum=p__Spirochaetota:capture_species=s__Spiro-10 sp004294945:heptad=MCP-44H])0:1.3e-08[&&NHX:Sample_counter=rhizpot1--1||rhizpot2--1:Type_counter=capture--2:capture_class_counter=c__Spirochaetia--2:capture_domain_counter=d__Bacteria--2:capture_family_counter=f__Treponemataceae--2:capture_genus_counter=g__Spiro-10--2:capture_order_counter=o__Treponematales--2:capture_phylum_counter=p__Spirochaetota--2:capture_species_counter=s__Spiro-10 sp004294945--2:gtdb_class_counter=:gtdb_domain_counter=:gtdb_family_counter=:gtdb_genus_counter=:gtdb_order_counter=:gtdb_phylum_counter=:gtdb_species_counter=:heptad_counter=MCP-44H--2:lbd_counter=:name=N2851:ref_name_counter=])0.997:0.228753[&&NHX:Sample_counter=rhizpot1--1||rhizpot2--1||rhizpot3--1:Type_counter=capture--3:capture_class_counter=c__Gammaproteobacteria--1||c__Spirochaetia--2:capture_domain_counter=d__Bacteria--3:capture_family_counter=f__Rhodocyclaceae--1||f__Treponemataceae--2:capture_genus_counter=g__Spiro-10--2||g__Sulfuritalea--1:capture_order_counter=o__Burkholderiales--1||o__Treponematales--2:capture_phylum_counter=p__Proteobacteria--1||p__Spirochaetota--2:capture_species_counter=s__Spiro-10 sp004294945--2||s__Sulfuritalea sp903933395--1:gtdb_class_counter=:gtdb_domain_counter=:gtdb_family_counter=:gtdb_genus_counter=:gtdb_order_counter=:gtdb_phylum_counter=:gtdb_species_counter=:heptad_counter=MCP-44H--3:lbd_counter=:name=N2852:ref_name_counter=],(4f6143ca-4db0-4948-8107-d36a622e27df_3@MCPsignal.28.106:0.0453181[&&NHX:Sample=rhizpot1:Type=capture:capture_class=c__Gammaproteobacteria:capture_domain=d__Bacteria:capture_family=f__Pseudomonadaceae:capture_genus=g__Pseudomonas_E:capture_order=o__Pseudomonadales:capture_phylum=p__Proteobacteria:capture_species=s__Pseudomonas_E sp001655615:heptad=MCP-44H],(b2c56112-5653-4e59-b244-ebc1678e88e8_1@MCPsignal.456.618:0.211754[&&NHX:Sample=rhizpot1:Type=capture:besthit=62.0:bitscore=157.0:capture_class=c__Desulfovibrionia:capture_domain=d__Bacteria:capture_family=f__Desulfovibrionaceae:capture_genus=g__Megalodesulfovibrio:capture_order=o__Desulfovibrionales:capture_phylum=p__Desulfobacterota_I:capture_species=s__Megalodesulfovibrio gigas:evalue=2.19e-48:gapopen=3.0:heptad=MCP-44H:length=166.0:mismatch=52.0:qcovhsp=100.0:qend=162.0:qstart=1.0:ref_name=GB_GCA_015655465.1_protein.faa_JAATEY010000403.1_11@PF00015_full_PFAM.113.325:scovhsp=75.0:send=184.0:sstart=26.0],(d0e82cfd-02fc-4b31-aa19-5fa9419fbea3_5@MCPsignal.122.263:5e-09[&&NHX:Sample=rhizpot1:Type=capture:besthit=70.2:bitscore=173.0:capture_class=c__Desulfovibrionia:capture_domain=d__Bacteria:capture_family=f__Desulfovibrionaceae:capture_genus=g__Megalodesulfovibrio:capture_order=o__Desulfovibrionales:capture_phylum=p__Desulfobacterota_I:capture_species=s__Megalodesulfovibrio gigas:evalue=3.05e-55:gapopen=0.0:heptad=MCP-44H:length=141.0:mismatch=42.0:qcovhsp=100.0:qend=141.0:qstart=1.0:ref_name=GB_GCA_015655465.1_protein.faa_JAATEY010000403.1_11@PF00015_full_PFAM.113.325:scovhsp=66.5:send=184.0:sstart=44.0],(de27761a-c544-4ca5-a388-7ad7675daafb_2@MCPsignal.67.230:0.0827265[&&NHX:Sample=rhizpot1:Type=capture:besthit=66.0:bitscore=174.0:capture_class=c__Gammaproteobacteria:capture_domain=d__Bacteria:capture_family=f__Pseudomonadaceae:capture_genus=g__Pseudomonas_D:capture_order=o__Pseudomonadales:capture_phylum=p__Proteobacteria:capture_species=s__Pseudomonas_D sp012844345:evalue=5e-55:gapopen=2.0:heptad=MCP-44H:length=159.0:mismatch=52.0:qcovhsp=96.3:qend=159.0:qstart=3.0:ref_name=GB_GCA_015655465.1_protein.faa_JAATEY010000403.1_11@PF00015_full_PFAM.113.325:scovhsp=75.0:send=184.0:sstart=26.0],5063ebff-f950-49ed-9452-f7c71f4f441e_6@MCPsignal.150.299:5e-09[&&NHX:Sample=rhizpot1:Type=capture:besthit=68.9:bitscore=178.0:capture_class=c__Desulfovibrionia:capture_domain=d__Bacteria:capture_family=f__Desulfovibrionaceae:capture_genus=g__Megalodesulfovibrio:capture_order=o__Desulfovibrionales:capture_phylum=p__Desulfobacterota_I:capture_species=s__Megalodesulfovibrio gigas:evalue=6.3e-57:gapopen=0.0:heptad=MCP-44H:length=148.0:mismatch=46.0:qcovhsp=99.3:qend=149.0:qstart=2.0:ref_name=GB_GCA_015655465.1_protein.faa_JAATEY010000403.1_11@PF00015_full_PFAM.113.325:scovhsp=69.8:send=182.0:sstart=35.0])0:5e-09[&&NHX:Sample_counter=rhizpot1--2:Type_counter=capture--2:besthit_avg=67.45:besthit_max=68.9:besthit_min=66.0:besthit_std=2.0506096654409918:besthit_sum=134.9:bitscore_avg=176.0:bitscore_max=178.0:bitscore_min=174.0:bitscore_std=2.8284271247461903:bitscore_sum=352.0:capture_class_counter=c__Desulfovibrionia--1||c__Gammaproteobacteria--1:capture_domain_counter=d__Bacteria--2:capture_family_counter=f__Desulfovibrionaceae--1||f__Pseudomonadaceae--1:capture_genus_counter=g__Megalodesulfovibrio--1||g__Pseudomonas_D--1:capture_order_counter=o__Desulfovibrionales--1||o__Pseudomonadales--1:capture_phylum_counter=p__Desulfobacterota_I--1||p__Proteobacteria--1:capture_species_counter=s__Megalodesulfovibrio gigas--1||s__Pseudomonas_D sp012844345--1:evalue_avg=2.5315e-55:evalue_max=5e-55:evalue_min=6.3e-57:evalue_std=3.490986178717985e-55:evalue_sum=5.063e-55:gapopen_avg=1.0:gapopen_max=2.0:gapopen_min=0.0:gapopen_std=1.4142135623730951:gapopen_sum=2.0:gtdb_class_counter=:gtdb_domain_counter=:gtdb_family_counter=:gtdb_genus_counter=:gtdb_order_counter=:gtdb_phylum_counter=:gtdb_species_counter=:heptad_counter=MCP-44H--2:lbd_counter=:length_avg=153.5:length_max=159.0:length_min=148.0:length_std=7.7781745930520225:length_sum=307.0:mismatch_avg=49.0:mismatch_max=52.0:mismatch_min=46.0:mismatch_std=4.242640687119285:mismatch_sum=98.0:name=N2858:qcovhsp_avg=97.8:qcovhsp_max=99.3:qcovhsp_min=96.3:qcovhsp_std=2.1213203435596424:qcovhsp_sum=195.6:qend_avg=154.0:qend_max=159.0:qend_min=149.0:qend_std=7.0710678118654755:qend_sum=308.0:qstart_avg=2.5:qstart_max=3.0:qstart_min=2.0:qstart_std=0.7071067811865476:qstart_sum=5.0:ref_name_counter=GB_GCA_015655465.1_protein.faa_JAATEY010000403.1_11@PF00015_full_PFAM.113.325--2:scovhsp_avg=72.4:scovhsp_max=75.0:scovhsp_min=69.8:scovhsp_std=3.676955262170049:scovhsp_sum=144.8:send_avg=183.0:send_max=184.0:send_min=182.0:send_std=1.4142135623730951:send_sum=366.0:sstart_avg=30.5:sstart_max=35.0:sstart_min=26.0:sstart_std=6.363961030678928:sstart_sum=61.0])0.822:0.0245212[&&NHX:Sample_counter=rhizpot1--3:Type_counter=capture--3:besthit_avg=68.36666666666667:besthit_max=70.2:besthit_min=66.0:besthit_std=2.1501937897160204:besthit_sum=205.10000000000002:bitscore_avg=175.0:bitscore_max=178.0:bitscore_min=173.0:bitscore_std=2.6457513110645907:bitscore_sum=525.0:capture_class_counter=c__Desulfovibrionia--2||c__Gammaproteobacteria--1:capture_domain_counter=d__Bacteria--3:capture_family_counter=f__Desulfovibrionaceae--2||f__Pseudomonadaceae--1:capture_genus_counter=g__Megalodesulfovibrio--2||g__Pseudomonas_D--1:capture_order_counter=o__Desulfovibrionales--2||o__Pseudomonadales--1:capture_phylum_counter=p__Desulfobacterota_I--2||p__Proteobacteria--1:capture_species_counter=s__Megalodesulfovibrio gigas--2||s__Pseudomonas_D sp012844345--1:evalue_avg=2.704333333333333e-55:evalue_max=5e-55:evalue_min=6.3e-57:evalue_std=2.4865852757010636e-55:evalue_sum=8.113e-55:gapopen_avg=0.6666666666666666:gapopen_max=2.0:gapopen_min=0.0:gapopen_std=1.1547005383792517:gapopen_sum=2.0:gtdb_class_counter=:gtdb_domain_counter=:gtdb_family_counter=:gtdb_genus_counter=:gtdb_order_counter=:gtdb_phylum_counter=:gtdb_species_counter=:heptad_counter=MCP-44H--3:lbd_counter=:length_avg=149.33333333333334:length_max=159.0:length_min=141.0:length_std=9.073771725877465:length_sum=448.0:mismatch_avg=46.666666666666664:mismatch_max=52.0:mismatch_min=42.0:mismatch_std=5.033222956847167:mismatch_sum=140.0:name=N2859:qcovhsp_avg=98.53333333333335:qcovhsp_max=100.0:qcovhsp_min=96.3:qcovhsp_std=1.9655363983740768:qcovhsp_sum=295.6:qend_avg=149.66666666666666:qend_max=159.0:qend_min=141.0:qend_std=9.018499505645789:qend_sum=449.0:qstart_avg=2.0:qstart_max=3.0:qstart_min=1.0:qstart_std=1.0:qstart_sum=6.0:ref_name_counter=GB_GCA_015655465.1_protein.faa_JAATEY010000403.1_11@PF00015_full_PFAM.113.325--3:scovhsp_avg=70.43333333333334:scovhsp_max=75.0:scovhsp_min=66.5:scovhsp_std=4.285246006162696:scovhsp_sum=211.3:send_avg=183.33333333333334:send_max=184.0:send_min=182.0:send_std=1.1547005383792515:send_sum=550.0:sstart_avg=35.0:sstart_max=44.0:sstart_min=26.0:sstart_std=9.0:sstart_sum=105.0])0.957:0.0771112[&&NHX:Sample_counter=rhizpot1--4:Type_counter=capture--4:besthit_avg=66.775:besthit_max=70.2:besthit_min=62.0:besthit_std=3.6353587626716224:besthit_sum=267.1:bitscore_avg=170.5:bitscore_max=178.0:bitscore_min=157.0:bitscore_std=9.255628917943215:bitscore_sum=682.0:capture_class_counter=c__Desulfovibrionia--3||c__Gammaproteobacteria--1:capture_domain_counter=d__Bacteria--4:capture_family_counter=f__Desulfovibrionaceae--3||f__Pseudomonadaceae--1:capture_genus_counter=g__Megalodesulfovibrio--3||g__Pseudomonas_D--1:capture_order_counter=o__Desulfovibrionales--3||o__Pseudomonadales--1:capture_phylum_counter=p__Desulfobacterota_I--3||p__Proteobacteria--1:capture_species_counter=s__Megalodesulfovibrio gigas--3||s__Pseudomonas_D sp012844345--1:evalue_avg=5.475002028249999e-49:evalue_max=2.19e-48:evalue_min=6.3e-57:evalue_std=1.0949998647833521e-48:evalue_sum=2.1900008112999996e-48:gapopen_avg=1.25:gapopen_max=3.0:gapopen_min=0.0:gapopen_std=1.5:gapopen_sum=5.0:gtdb_class_counter=:gtdb_domain_counter=:gtdb_family_counter=:gtdb_genus_counter=:gtdb_order_counter=:gtdb_phylum_counter=:gtdb_species_counter=:heptad_counter=MCP-44H--4:lbd_counter=:length_avg=153.5:length_max=166.0:length_min=141.0:length_std=11.150485789118488:length_sum=614.0:mismatch_avg=48.0:mismatch_max=52.0:mismatch_min=42.0:mismatch_std=4.898979485566356:mismatch_sum=192.0:name=N2860:qcovhsp_avg=98.9:qcovhsp_max=100.0:qcovhsp_min=96.3:qcovhsp_std=1.7644640357154742:qcovhsp_sum=395.6:qend_avg=152.75:qend_max=162.0:qend_min=141.0:qend_std=9.604686356149273:qend_sum=611.0:qstart_avg=1.75:qstart_max=3.0:qstart_min=1.0:qstart_std=0.9574271077563381:qstart_sum=7.0:ref_name_counter=GB_GCA_015655465.1_protein.faa_JAATEY010000403.1_11@PF00015_full_PFAM.113.325--4:scovhsp_avg=71.575:scovhsp_max=75.0:scovhsp_min=66.5:scovhsp_std=4.178017871351598:scovhsp_sum=286.3:send_avg=183.5:send_max=184.0:send_min=182.0:send_std=1.0:send_sum=734.0:sstart_avg=32.75:sstart_max=44.0:sstart_min=26.0:sstart_std=8.616843969807043:sstart_sum=131.0])0.748:0.0135977[&&NHX:Sample_counter=rhizpot1--5:Type_counter=capture--5:besthit_avg=66.775:besthit_max=70.2:besthit_min=62.0:besthit_std=3.6353587626716224:besthit_sum=267.1:bitscore_avg=170.5:bitscore_max=178.0:bitscore_min=157.0:bitscore_std=9.255628917943215:bitscore_sum=682.0:capture_class_counter=c__Desulfovibrionia--3||c__Gammaproteobacteria--2:capture_domain_counter=d__Bacteria--5:capture_family_counter=f__Desulfovibrionaceae--3||f__Pseudomonadaceae--2:capture_genus_counter=g__Megalodesulfovibrio--3||g__Pseudomonas_D--1||g__Pseudomonas_E--1:capture_order_counter=o__Desulfovibrionales--3||o__Pseudomonadales--2:capture_phylum_counter=p__Desulfobacterota_I--3||p__Proteobacteria--2:capture_species_counter=s__Megalodesulfovibrio gigas--3||s__Pseudomonas_D sp012844345--1||s__Pseudomonas_E sp001655615--1:evalue_avg=5.47500202825e-49:evalue_max=2.19e-48:evalue_min=6.3e-57:evalue_std=1.0949998647833521e-48:evalue_sum=2.1900008113e-48:gapopen_avg=1.25:gapopen_max=3.0:gapopen_min=0.0:gapopen_std=1.5:gapopen_sum=5.0:gtdb_class_counter=:gtdb_domain_counter=:gtdb_family_counter=:gtdb_genus_counter=:gtdb_order_counter=:gtdb_phylum_counter=:gtdb_species_counter=:heptad_counter=MCP-44H--5:lbd_counter=:length_avg=153.5:length_max=166.0:length_min=141.0:length_std=11.150485789118488:length_sum=614.0:mismatch_avg=48.0:mismatch_max=52.0:mismatch_min=42.0:mismatch_std=4.898979485566356:mismatch_sum=192.0:name=N2861:qcovhsp_avg=98.9:qcovhsp_max=100.0:qcovhsp_min=96.3:qcovhsp_std=1.7644640357154742:qcovhsp_sum=395.6:qend_avg=152.75:qend_max=162.0:qend_min=141.0:qend_std=9.604686356149273:qend_sum=611.0:qstart_avg=1.75:qstart_max=3.0:qstart_min=1.0:qstart_std=0.9574271077563381:qstart_sum=7.0:ref_name_counter=GB_GCA_015655465.1_protein.faa_JAATEY010000403.1_11@PF00015_full_PFAM.113.325--4:scovhsp_avg=71.575:scovhsp_max=75.0:scovhsp_min=66.5:scovhsp_std=4.178017871351598:scovhsp_sum=286.3:send_avg=183.5:send_max=184.0:send_min=182.0:send_std=1.0:send_sum=734.0:sstart_avg=32.75:sstart_max=44.0:sstart_min=26.0:sstart_std=8.616843969807043:sstart_sum=131.0])0.948:0.0613174[&&NHX:Sample_counter=rhizpot1--6||rhizpot2--1||rhizpot3--1:Type_counter=capture--8:besthit_avg=66.775:besthit_max=70.2:besthit_min=62.0:besthit_std=3.6353587626716224:besthit_sum=267.1:bitscore_avg=170.5:bitscore_max=178.0:bitscore_min=157.0:bitscore_std=9.255628917943215:bitscore_sum=682.0:capture_class_counter=c__Desulfovibrionia--3||c__Gammaproteobacteria--3||c__Spirochaetia--2:capture_domain_counter=d__Bacteria--8:capture_family_counter=f__Desulfovibrionaceae--3||f__Pseudomonadaceae--2||f__Rhodocyclaceae--1||f__Treponemataceae--2:capture_genus_counter=g__Megalodesulfovibrio--3||g__Pseudomonas_D--1||g__Pseudomonas_E--1||g__Spiro-10--2||g__Sulfuritalea--1:capture_order_counter=o__Burkholderiales--1||o__Desulfovibrionales--3||o__Pseudomonadales--2||o__Treponematales--2:capture_phylum_counter=p__Desulfobacterota_I--3||p__Proteobacteria--3||p__Spirochaetota--2:capture_species_counter=s__Megalodesulfovibrio gigas--3||s__Pseudomonas_D sp012844345--1||s__Pseudomonas_E sp001655615--1||s__Spiro-10 sp004294945--2||s__Sulfuritalea sp903933395--1:evalue_avg=5.47500202825e-49:evalue_max=2.19e-48:evalue_min=6.3e-57:evalue_std=1.0949998647833521e-48:evalue_sum=2.1900008113e-48:gapopen_avg=1.25:gapopen_max=3.0:gapopen_min=0.0:gapopen_std=1.5:gapopen_sum=5.0:gtdb_class_counter=:gtdb_domain_counter=:gtdb_family_counter=:gtdb_genus_counter=:gtdb_order_counter=:gtdb_phylum_counter=:gtdb_species_counter=:heptad_counter=MCP-44H--8:lbd_counter=:length_avg=153.5:length_max=166.0:length_min=141.0:length_std=11.150485789118488:length_sum=614.0:mismatch_avg=48.0:mismatch_max=52.0:mismatch_min=42.0:mismatch_std=4.898979485566356:mismatch_sum=192.0:name=N2862:qcovhsp_avg=98.9:qcovhsp_max=100.0:qcovhsp_min=96.3:qcovhsp_std=1.7644640357154742:qcovhsp_sum=395.6:qend_avg=152.75:qend_max=162.0:qend_min=141.0:qend_std=9.604686356149273:qend_sum=611.0:qstart_avg=1.75:qstart_max=3.0:qstart_min=1.0:qstart_std=0.9574271077563381:qstart_sum=7.0:ref_name_counter=GB_GCA_015655465.1_protein.faa_JAATEY010000403.1_11@PF00015_full_PFAM.113.325--4:scovhsp_avg=71.575:scovhsp_max=75.0:scovhsp_min=66.5:scovhsp_std=4.178017871351598:scovhsp_sum=286.3:send_avg=183.5:send_max=184.0:send_min=182.0:send_std=1.0:send_sum=734.0:sstart_avg=32.75:sstart_max=44.0:sstart_min=26.0:sstart_std=8.616843969807043:sstart_sum=131.0],(((fe3d0e59-03cb-4a91-922c-45692515dad4_3@MCPsignal.319.377:0.0236931[&&NHX:Sample=rhiztom1:Type=capture:capture_class=c__Bacilli:capture_domain=d__Bacteria:capture_family=f__Paenibacillaceae:capture_genus=g__Paenibacillus:capture_order=o__Paenibacillales:capture_phylum=p__Firmicutes:capture_species=s__Paenibacillus sp000758545:heptad=MCP-44H],((678d62af-8e85-4ecd-b931-f9639f489019_6@MCPsignal.226.360:0.0461812[&&NHX:Sample=rhizpot3:Type=capture:besthit=65.9:bitscore=150.0:capture_class=c__Alphaproteobacteria:capture_domain=d__Bacteria:capture_family=f__Sphingomonadaceae:capture_genus=g__Sphingopyxis:capture_order=o__Sphingomonadales:capture_phylum=p__Proteobacteria:capture_species=s__Sphingopyxis sp016704835:evalue=2.84e-46:gapopen=0.0:heptad=MCP-44H:length=132.0:mismatch=45.0:qcovhsp=98.5:qend=134.0:qstart=3.0:ref_name=GB_GCA_015655465.1_protein.faa_JAATEY010000403.1_11@PF00015_full_PFAM.113.325:scovhsp=62.3:send=173.0:sstart=42.0],68938d5d-b47c-43cd-97ed-36f861d48a5c_2@MCPsignal.218.368:5e-09[&&NHX:Sample=rhizpot3:Type=capture:besthit=70.5:bitscore=179.0:capture_class=c__Alphaproteobacteria:capture_domain=d__Bacteria:capture_family=f__Sphingomonadaceae:capture_genus=g__Sphingopyxis:capture_order=o__Sphingomonadales:capture_phylum=p__Proteobacteria:capture_species=s__Sphingopyxis sp016704835:evalue=1.62e-57:gapopen=0.0:heptad=MCP-44H:length=146.0:mismatch=43.0:qcovhsp=97.3:qend=146.0:qstart=1.0:ref_name=GB_GCA_015655465.1_protein.faa_JAATEY010000403.1_11@PF00015_full_PFAM.113.325:scovhsp=68.9:send=184.0:sstart=39.0])0.939:0.0485181[&&NHX:Sample_counter=rhizpot3--2:Type_counter=capture--2:besthit_avg=68.2:besthit_max=70.5:besthit_min=65.9:besthit_std=3.2526911934581144:besthit_sum=136.4:bitscore_avg=164.5:bitscore_max=179.0:bitscore_min=150.0:bitscore_std=20.506096654409877:bitscore_sum=329.0:capture_class_counter=c__Alphaproteobacteria--2:capture_domain_counter=d__Bacteria--2:capture_family_counter=f__Sphingomonadaceae--2:capture_genus_counter=g__Sphingopyxis--2:capture_order_counter=o__Sphingomonadales--2:capture_phylum_counter=p__Proteobacteria--2:capture_species_counter=s__Sphingopyxis sp016704835--2:evalue_avg=1.4200000000081e-46:evalue_max=2.84e-46:evalue_min=1.62e-57:evalue_std=2.00818325855834e-46:evalue_sum=2.8400000000162e-46:gapopen_avg=0.0:gapopen_max=0.0:gapopen_min=0.0:gapopen_std=0.0:gapopen_sum=0.0:gtdb_class_counter=:gtdb_domain_counter=:gtdb_family_counter=:gtdb_genus_counter=:gtdb_order_counter=:gtdb_phylum_counter=:gtdb_species_counter=:heptad_counter=MCP-44H--2:lbd_counter=:length_avg=139.0:length_max=146.0:length_min=132.0:length_std=9.899494936611665:length_sum=278.0:mismatch_avg=44.0:mismatch_max=45.0:mismatch_min=43.0:mismatch_std=1.4142135623730951:mismatch_sum=88.0:name=N2866:qcovhsp_avg=97.9:qcovhsp_max=98.5:qcovhsp_min=97.3:qcovhsp_std=0.848528137423859:qcovhsp_sum=195.8:qend_avg=140.0:qend_max=146.0:qend_min=134.0:qend_std=8.48528137423857:qend_sum=280.0:qstart_avg=2.0:qstart_max=3.0:qstart_min=1.0:qstart_std=1.4142135623730951:qstart_sum=4.0:ref_name_counter=GB_GCA_015655465.1_protein.faa_JAATEY010000403.1_11@PF00015_full_PFAM.113.325--2:scovhsp_avg=65.6:scovhsp_max=68.9:scovhsp_min=62.3:scovhsp_std=4.6669047558312196:scovhsp_sum=131.2:send_avg=178.5:send_max=184.0:send_min=173.0:send_std=7.7781745930520225:send_sum=357.0:sstart_avg=40.5:sstart_max=42.0:sstart_min=39.0:sstart_std=2.1213203435596424:sstart_sum=81.0],(((28ce4e4a-b392-5372-a0f4-f422885954c1_6@MCPsignal.103.230:0.0260551[&&NHX:Sample=rhizpot1:Type=capture:besthit=70.6:bitscore=153.0:capture_class=c__Clostridia:capture_domain=d__Bacteria:capture_family=f__Lachnospiraceae:capture_genus=g__COE1:capture_order=o__Lachnospirales:capture_phylum=p__Firmicutes_A:capture_species=s__COE1 sp002491195:evalue=1.33e-47:gapopen=0.0:heptad=MCP-44H:length=126.0:mismatch=37.0:qcovhsp=99.2:qend=127.0:qstart=2.0:ref_name=GB_GCA_015655465.1_protein.faa_JAATEY010000403.1_11@PF00015_full_PFAM.113.325:scovhsp=59.4:send=182.0:sstart=57.0],5662e0d8-a557-40ca-a4db-6a3d5c325c8c_6@MCPsignal.22.83:0.019189[&&NHX:Sample=rhizpot3:Type=capture:capture_class=c__Alphaproteobacteria:capture_domain=d__Bacteria:capture_family=f__Xanthobacteraceae:capture_genus=g__Rhodopseudomonas:capture_order=o__Rhizobiales:capture_phylum=p__Proteobacteria:capture_species=s__Rhodopseudomonas palustris_B:heptad=MCP-40H])0.109:0.00325954[&&NHX:Sample_counter=rhizpot1--1||rhizpot3--1:Type_counter=capture--2:besthit_avg=70.6:besthit_max=70.6:besthit_min=70.6:besthit_std=0:besthit_sum=70.6:bitscore_avg=153.0:bitscore_max=153.0:bitscore_min=153.0:bitscore_std=0:bitscore_sum=153.0:capture_class_counter=c__Alphaproteobacteria--1||c__Clostridia--1:capture_domain_counter=d__Bacteria--2:capture_family_counter=f__Lachnospiraceae--1||f__Xanthobacteraceae--1:capture_genus_counter=g__COE1--1||g__Rhodopseudomonas--1:capture_order_counter=o__Lachnospirales--1||o__Rhizobiales--1:capture_phylum_counter=p__Firmicutes_A--1||p__Proteobacteria--1:capture_species_counter=s__COE1 sp002491195--1||s__Rhodopseudomonas palustris_B--1:evalue_avg=1.33e-47:evalue_max=1.33e-47:evalue_min=1.33e-47:evalue_std=0:evalue_sum=1.33e-47:gapopen_avg=0.0:gapopen_max=0.0:gapopen_min=0.0:gapopen_std=0:gapopen_sum=0.0:gtdb_class_counter=:gtdb_domain_counter=:gtdb_family_counter=:gtdb_genus_counter=:gtdb_order_counter=:gtdb_phylum_counter=:gtdb_species_counter=:heptad_counter=MCP-40H--1||MCP-44H--1:lbd_counter=:length_avg=126.0:length_max=126.0:length_min=126.0:length_std=0:length_sum=126.0:mismatch_avg=37.0:mismatch_max=37.0:mismatch_min=37.0:mismatch_std=0:mismatch_sum=37.0:name=N2869:qcovhsp_avg=99.2:qcovhsp_max=99.2:qcovhsp_min=99.2:qcovhsp_std=0:qcovhsp_sum=99.2:qend_avg=127.0:qend_max=127.0:qend_min=127.0:qend_std=0:qend_sum=127.0:qstart_avg=2.0:qstart_max=2.0:qstart_min=2.0:qstart_std=0:qstart_sum=2.0:ref_name_counter=GB_GCA_015655465.1_protein.faa_JAATEY010000403.1_11@PF00015_full_PFAM.113.325--1:scovhsp_avg=59.4:scovhsp_max=59.4:scovhsp_min=59.4:scovhsp_std=0:scovhsp_sum=59.4:send_avg=182.0:send_max=182.0:send_min=182.0:send_std=0:send_sum=182.0:sstart_avg=57.0:sstart_max=57.0:sstart_min=57.0:sstart_std=0:sstart_sum=57.0],(6ee1b109-f057-4eb5-87b9-ae9f66116a93_3@MCPsignal.404.514:0.0576501[&&NHX:Sample=rhizpot3:Type=capture:besthit=73.1:bitscore=141.0:capture_class=c__Coriobacteriia:capture_domain=d__Bacteria:capture_family=f__UBA2279:capture_genus=g__UBA7930:capture_order=o__OPB41:capture_phylum=p__Actinobacteriota:capture_species=s__UBA7930 sp011372845:evalue=3.36e-43:gapopen=0.0:heptad=MCP-44H:length=108.0:mismatch=29.0:qcovhsp=98.2:qend=108.0:qstart=1.0:ref_name=GB_GCA_015655465.1_protein.faa_JAATEY010000403.1_11@PF00015_full_PFAM.113.325:scovhsp=50.9:send=138.0:sstart=31.0],5f1bc895-3f39-465e-bf00-402260701142_2@MCPsignal.179.273:0.024999[&&NHX:Sample=rhizpot1:Type=capture:capture_class=c__Gammaproteobacteria:capture_domain=d__Bacteria:capture_family=f__Rhodocyclaceae:capture_genus=g__Sulfuritalea:capture_order=o__Burkholderiales:capture_phylum=p__Proteobacteria:capture_species=s__Sulfuritalea sp903933395:heptad=MCP-44H])0.872:0.0346928[&&NHX:Sample_counter=rhizpot1--1||rhizpot3--1:Type_counter=capture--2:besthit_avg=73.1:besthit_max=73.1:besthit_min=73.1:besthit_std=0:besthit_sum=73.1:bitscore_avg=141.0:bitscore_max=141.0:bitscore_min=141.0:bitscore_std=0:bitscore_sum=141.0:capture_class_counter=c__Coriobacteriia--1||c__Gammaproteobacteria--1:capture_domain_counter=d__Bacteria--2:capture_family_counter=f__Rhodocyclaceae--1||f__UBA2279--1:capture_genus_counter=g__Sulfuritalea--1||g__UBA7930--1:capture_order_counter=o__Burkholderiales--1||o__OPB41--1:capture_phylum_counter=p__Actinobacteriota--1||p__Proteobacteria--1:capture_species_counter=s__Sulfuritalea sp903933395--1||s__UBA7930 sp011372845--1:evalue_avg=3.36e-43:evalue_max=3.36e-43:evalue_min=3.36e-43:evalue_std=0:evalue_sum=3.36e-43:gapopen_avg=0.0:gapopen_max=0.0:gapopen_min=0.0:gapopen_std=0:gapopen_sum=0.0:gtdb_class_counter=:gtdb_domain_counter=:gtdb_family_counter=:gtdb_genus_counter=:gtdb_order_counter=:gtdb_phylum_counter=:gtdb_species_counter=:heptad_counter=MCP-44H--2:lbd_counter=:length_avg=108.0:length_max=108.0:length_min=108.0:length_std=0:length_sum=108.0:mismatch_avg=29.0:mismatch_max=29.0:mismatch_min=29.0:mismatch_std=0:mismatch_sum=29.0:name=N2872:qcovhsp_avg=98.2:qcovhsp_max=98.2:qcovhsp_min=98.2:qcovhsp_std=0:qcovhsp_sum=98.2:qend_avg=108.0:qend_max=108.0:qend_min=108.0:qend_std=0:qend_sum=108.0:qstart_avg=1.0:qstart_max=1.0:qstart_min=1.0:qstart_std=0:qstart_sum=1.0:ref_name_counter=GB_GCA_015655465.1_protein.faa_JAATEY010000403.1_11@PF00015_full_PFAM.113.325--1:scovhsp_avg=50.9:scovhsp_max=50.9:scovhsp_min=50.9:scovhsp_std=0:scovhsp_sum=50.9:send_avg=138.0:send_max=138.0:send_min=138.0:send_std=0:send_sum=138.0:sstart_avg=31.0:sstart_max=31.0:sstart_min=31.0:sstart_std=0:sstart_sum=31.0])0.876:0.0370875[&&NHX:Sample_counter=rhizpot1--2||rhizpot3--2:Type_counter=capture--4:besthit_avg=71.85:besthit_max=73.1:besthit_min=70.6:besthit_std=1.7677669529663689:besthit_sum=143.7:bitscore_avg=147.0:bitscore_max=153.0:bitscore_min=141.0:bitscore_std=8.48528137423857:bitscore_sum=294.0:capture_class_counter=c__Alphaproteobacteria--1||c__Clostridia--1||c__Coriobacteriia--1||c__Gammaproteobacteria--1:capture_domain_counter=d__Bacteria--4:capture_family_counter=f__Lachnospiraceae--1||f__Rhodocyclaceae--1||f__UBA2279--1||f__Xanthobacteraceae--1:capture_genus_counter=g__COE1--1||g__Rhodopseudomonas--1||g__Sulfuritalea--1||g__UBA7930--1:capture_order_counter=o__Burkholderiales--1||o__Lachnospirales--1||o__OPB41--1||o__Rhizobiales--1:capture_phylum_counter=p__Actinobacteriota--1||p__Firmicutes_A--1||p__Proteobacteria--2:capture_species_counter=s__COE1 sp002491195--1||s__Rhodopseudomonas palustris_B--1||s__Sulfuritalea sp903933395--1||s__UBA7930 sp011372845--1:evalue_avg=1.6800665e-43:evalue_max=3.36e-43:evalue_min=1.33e-47:evalue_std=2.3757847395849017e-43:evalue_sum=3.360133e-43:gapopen_avg=0.0:gapopen_max=0.0:gapopen_min=0.0:gapopen_std=0.0:gapopen_sum=0.0:gtdb_class_counter=:gtdb_domain_counter=:gtdb_family_counter=:gtdb_genus_counter=:gtdb_order_counter=:gtdb_phylum_counter=:gtdb_species_counter=:heptad_counter=MCP-40H--1||MCP-44H--3:lbd_counter=:length_avg=117.0:length_max=126.0:length_min=108.0:length_std=12.727922061357855:length_sum=234.0:mismatch_avg=33.0:mismatch_max=37.0:mismatch_min=29.0:mismatch_std=5.656854249492381:mismatch_sum=66.0:name=N2873:qcovhsp_avg=98.7:qcovhsp_max=99.2:qcovhsp_min=98.2:qcovhsp_std=0.7071067811865476:qcovhsp_sum=197.4:qend_avg=117.5:qend_max=127.0:qend_min=108.0:qend_std=13.435028842544403:qend_sum=235.0:qstart_avg=1.5:qstart_max=2.0:qstart_min=1.0:qstart_std=0.7071067811865476:qstart_sum=3.0:ref_name_counter=GB_GCA_015655465.1_protein.faa_JAATEY010000403.1_11@PF00015_full_PFAM.113.325--2:scovhsp_avg=55.15:scovhsp_max=59.4:scovhsp_min=50.9:scovhsp_std=6.010407640085654:scovhsp_sum=110.3:send_avg=160.0:send_max=182.0:send_min=138.0:send_std=31.11269837220809:send_sum=320.0:sstart_avg=44.0:sstart_max=57.0:sstart_min=31.0:sstart_std=18.384776310850235:sstart_sum=88.0],322ae07f-9a89-4756-b69c-413ccea730d9_1@MCPsignal.468.621:0.0664344[&&NHX:Sample=rhizpot2:Type=capture:capture_class=c__Myxococcia:capture_domain=d__Bacteria:capture_family=f__Myxococcaceae:capture_genus=g__Archangium_A:capture_order=o__Myxococcales:capture_phylum=p__Myxococcota:capture_species=s__Archangium_A gephyra_A:heptad=MCP-44H])0.671:0.013085[&&NHX:Sample_counter=rhizpot1--2||rhizpot2--1||rhizpot3--2:Type_counter=capture--5:besthit_avg=71.85:besthit_max=73.1:besthit_min=70.6:besthit_std=1.7677669529663689:besthit_sum=143.7:bitscore_avg=147.0:bitscore_max=153.0:bitscore_min=141.0:bitscore_std=8.48528137423857:bitscore_sum=294.0:capture_class_counter=c__Alphaproteobacteria--1||c__Clostridia--1||c__Coriobacteriia--1||c__Gammaproteobacteria--1||c__Myxococcia--1:capture_domain_counter=d__Bacteria--5:capture_family_counter=f__Lachnospiraceae--1||f__Myxococcaceae--1||f__Rhodocyclaceae--1||f__UBA2279--1||f__Xanthobacteraceae--1:capture_genus_counter=g__Archangium_A--1||g__COE1--1||g__Rhodopseudomonas--1||g__Sulfuritalea--1||g__UBA7930--1:capture_order_counter=o__Burkholderiales--1||o__Lachnospirales--1||o__Myxococcales--1||o__OPB41--1||o__Rhizobiales--1:capture_phylum_counter=p__Actinobacteriota--1||p__Firmicutes_A--1||p__Myxococcota--1||p__Proteobacteria--2:capture_species_counter=s__Archangium_A gephyra_A--1||s__COE1 sp002491195--1||s__Rhodopseudomonas palustris_B--1||s__Sulfuritalea sp903933395--1||s__UBA7930 sp011372845--1:evalue_avg=1.6800665e-43:evalue_max=3.36e-43:evalue_min=1.33e-47:evalue_std=2.3757847395849017e-43:evalue_sum=3.360133e-43:gapopen_avg=0.0:gapopen_max=0.0:gapopen_min=0.0:gapopen_std=0.0:gapopen_sum=0.0:gtdb_class_counter=:gtdb_domain_counter=:gtdb_family_counter=:gtdb_genus_counter=:gtdb_order_counter=:gtdb_phylum_counter=:gtdb_species_counter=:heptad_counter=MCP-40H--1||MCP-44H--4:lbd_counter=:length_avg=117.0:length_max=126.0:length_min=108.0:length_std=12.727922061357855:length_sum=234.0:mismatch_avg=33.0:mismatch_max=37.0:mismatch_min=29.0:mismatch_std=5.656854249492381:mismatch_sum=66.0:name=N2875:qcovhsp_avg=98.7:qcovhsp_max=99.2:qcovhsp_min=98.2:qcovhsp_std=0.7071067811865476:qcovhsp_sum=197.4:qend_avg=117.5:qend_max=127.0:qend_min=108.0:qend_std=13.435028842544403:qend_sum=235.0:qstart_avg=1.5:qstart_max=2.0:qstart_min=1.0:qstart_std=0.7071067811865476:qstart_sum=3.0:ref_name_counter=GB_GCA_015655465.1_protein.faa_JAATEY010000403.1_11@PF00015_full_PFAM.113.325--2:scovhsp_avg=55.15:scovhsp_max=59.4:scovhsp_min=50.9:scovhsp_std=6.010407640085654:scovhsp_sum=110.3:send_avg=160.0:send_max=182.0:send_min=138.0:send_std=31.11269837220809:send_sum=320.0:sstart_avg=44.0:sstart_max=57.0:sstart_min=31.0:sstart_std=18.384776310850235:sstart_sum=88.0])0.96:0.100199[&&NHX:Sample_counter=rhizpot1--2||rhizpot2--1||rhizpot3--4:Type_counter=capture--7:besthit_avg=70.025:besthit_max=73.1:besthit_min=65.9:besthit_std=3.0015273889582677:besthit_sum=280.1:bitscore_avg=155.75:bitscore_max=179.0:bitscore_min=141.0:bitscore_std=16.31716887208072:bitscore_sum=623.0:capture_class_counter=c__Alphaproteobacteria--3||c__Clostridia--1||c__Coriobacteriia--1||c__Gammaproteobacteria--1||c__Myxococcia--1:capture_domain_counter=d__Bacteria--7:capture_family_counter=f__Lachnospiraceae--1||f__Myxococcaceae--1||f__Rhodocyclaceae--1||f__Sphingomonadaceae--2||f__UBA2279--1||f__Xanthobacteraceae--1:capture_genus_counter=g__Archangium_A--1||g__COE1--1||g__Rhodopseudomonas--1||g__Sphingopyxis--2||g__Sulfuritalea--1||g__UBA7930--1:capture_order_counter=o__Burkholderiales--1||o__Lachnospirales--1||o__Myxococcales--1||o__OPB41--1||o__Rhizobiales--1||o__Sphingomonadales--2:capture_phylum_counter=p__Actinobacteriota--1||p__Firmicutes_A--1||p__Myxococcota--1||p__Proteobacteria--4:capture_species_counter=s__Archangium_A gephyra_A--1||s__COE1 sp002491195--1||s__Rhodopseudomonas palustris_B--1||s__Sphingopyxis sp016704835--2||s__Sulfuritalea sp903933395--1||s__UBA7930 sp011372845--1:evalue_avg=8.407432500000041e-44:evalue_max=3.36e-43:evalue_min=1.62e-57:evalue_std=1.6795050097778535e-43:evalue_sum=3.3629730000000164e-43:gapopen_avg=0.0:gapopen_max=0.0:gapopen_min=0.0:gapopen_std=0.0:gapopen_sum=0.0:gtdb_class_counter=:gtdb_domain_counter=:gtdb_family_counter=:gtdb_genus_counter=:gtdb_order_counter=:gtdb_phylum_counter=:gtdb_species_counter=:heptad_counter=MCP-40H--1||MCP-44H--6:lbd_counter=:length_avg=128.0:length_max=146.0:length_min=108.0:length_std=15.748015748023622:length_sum=512.0:mismatch_avg=38.5:mismatch_max=45.0:mismatch_min=29.0:mismatch_std=7.187952884282608:mismatch_sum=154.0:name=N2876:qcovhsp_avg=98.3:qcovhsp_max=99.2:qcovhsp_min=97.3:qcovhsp_std=0.7874007874011832:qcovhsp_sum=393.2:qend_avg=128.75:qend_max=146.0:qend_min=108.0:qend_std=15.903353943953666:qend_sum=515.0:qstart_avg=1.75:qstart_max=3.0:qstart_min=1.0:qstart_std=0.9574271077563381:qstart_sum=7.0:ref_name_counter=GB_GCA_015655465.1_protein.faa_JAATEY010000403.1_11@PF00015_full_PFAM.113.325--4:scovhsp_avg=60.375:scovhsp_max=68.9:scovhsp_min=50.9:scovhsp_std=7.463410748444711:scovhsp_sum=241.5:send_avg=169.25:send_max=184.0:send_min=138.0:send_std=21.37560915311343:send_sum=677.0:sstart_avg=42.25:sstart_max=57.0:sstart_min=31.0:sstart_std=10.874281585465774:sstart_sum=169.0])0.671:0.012399[&&NHX:Sample_counter=rhizpot1--2||rhizpot2--1||rhizpot3--4||rhiztom1--1:Type_counter=capture--8:besthit_avg=70.025:besthit_max=73.1:besthit_min=65.9:besthit_std=3.0015273889582677:besthit_sum=280.1:bitscore_avg=155.75:bitscore_max=179.0:bitscore_min=141.0:bitscore_std=16.31716887208072:bitscore_sum=623.0:capture_class_counter=c__Alphaproteobacteria--3||c__Bacilli--1||c__Clostridia--1||c__Coriobacteriia--1||c__Gammaproteobacteria--1||c__Myxococcia--1:capture_domain_counter=d__Bacteria--8:capture_family_counter=f__Lachnospiraceae--1||f__Myxococcaceae--1||f__Paenibacillaceae--1||f__Rhodocyclaceae--1||f__Sphingomonadaceae--2||f__UBA2279--1||f__Xanthobacteraceae--1:capture_genus_counter=g__Archangium_A--1||g__COE1--1||g__Paenibacillus--1||g__Rhodopseudomonas--1||g__Sphingopyxis--2||g__Sulfuritalea--1||g__UBA7930--1:capture_order_counter=o__Burkholderiales--1||o__Lachnospirales--1||o__Myxococcales--1||o__OPB41--1||o__Paenibacillales--1||o__Rhizobiales--1||o__Sphingomonadales--2:capture_phylum_counter=p__Actinobacteriota--1||p__Firmicutes--1||p__Firmicutes_A--1||p__Myxococcota--1||p__Proteobacteria--4:capture_species_counter=s__Archangium_A gephyra_A--1||s__COE1 sp002491195--1||s__Paenibacillus sp000758545--1||s__Rhodopseudomonas palustris_B--1||s__Sphingopyxis sp016704835--2||s__Sulfuritalea sp903933395--1||s__UBA7930 sp011372845--1:evalue_avg=8.407432500000041e-44:evalue_max=3.36e-43:evalue_min=1.62e-57:evalue_std=1.6795050097778535e-43:evalue_sum=3.3629730000000164e-43:gapopen_avg=0.0:gapopen_max=0.0:gapopen_min=0.0:gapopen_std=0.0:gapopen_sum=0.0:gtdb_class_counter=:gtdb_domain_counter=:gtdb_family_counter=:gtdb_genus_counter=:gtdb_order_counter=:gtdb_phylum_counter=:gtdb_species_counter=:heptad_counter=MCP-40H--1||MCP-44H--7:lbd_counter=:length_avg=128.0:length_max=146.0:length_min=108.0:length_std=15.748015748023622:length_sum=512.0:mismatch_avg=38.5:mismatch_max=45.0:mismatch_min=29.0:mismatch_std=7.187952884282608:mismatch_sum=154.0:name=N2877:qcovhsp_avg=98.3:qcovhsp_max=99.2:qcovhsp_min=97.3:qcovhsp_std=0.7874007874011832:qcovhsp_sum=393.2:qend_avg=128.75:qend_max=146.0:qend_min=108.0:qend_std=15.903353943953666:qend_sum=515.0:qstart_avg=1.75:qstart_max=3.0:qstart_min=1.0:qstart_std=0.9574271077563381:qstart_sum=7.0:ref_name_counter=GB_GCA_015655465.1_protein.faa_JAATEY010000403.1_11@PF00015_full_PFAM.113.325--4:scovhsp_avg=60.375:scovhsp_max=68.9:scovhsp_min=50.9:scovhsp_std=7.463410748444711:scovhsp_sum=241.5:send_avg=169.25:send_max=184.0:send_min=138.0:send_std=21.37560915311343:send_sum=677.0:sstart_avg=42.25:sstart_max=57.0:sstart_min=31.0:sstart_std=10.874281585465774:sstart_sum=169.0],(((((9bcf885c-9475-4049-b285-de2572668d3f_6@MCPsignal.118.174:0.150872[&&NHX:Sample=rhizpot3:Type=capture:capture_class=c__Gammaproteobacteria:capture_domain=d__Bacteria:capture_family=f__Aeromonadaceae:capture_genus=g__Tolumonas:capture_order=o__Enterobacterales:capture_phylum=p__Proteobacteria:capture_species=s__Tolumonas lignilytica:heptad=MCP-44H],(835b76b3-62e8-4338-b35a-a8fca3ca143b_2@MCPsignal.107.247:0.0187984[&&NHX:Sample=rhizpot2:Type=capture:besthit=70.8:bitscore=170.0:capture_class=c__Alphaproteobacteria:capture_domain=d__Bacteria:capture_family=f__UBA830:capture_genus=g__UBA830:capture_order=o__MPNO01:capture_phylum=p__Proteobacteria:capture_species=s__UBA830 sp905479125:evalue=6.79e-54:gapopen=0.0:heptad=MCP-44H:length=137.0:mismatch=40.0:qcovhsp=97.9:qend=139.0:qstart=3.0:ref_name=GB_GCA_015655465.1_protein.faa_JAATEY010000403.1_11@PF00015_full_PFAM.113.325:scovhsp=64.6:send=185.0:sstart=49.0],((95b452c3-1027-4104-a5ad-49155c7311c2_6@MCPsignal.29.184:0.0152764[&&NHX:Sample=rhizpot1:Type=capture:besthit=61.9:bitscore=166.0:capture_class=c__Alphaproteobacteria:capture_domain=d__Bacteria:capture_family=f__Azospirillaceae:capture_genus=g__CAIZDL01:capture_order=o__Azospirillales:capture_phylum=p__Proteobacteria:capture_species=s__CAIZDL01 sp903856295:evalue=3.95e-52:gapopen=0.0:heptad=MCP-44H:length=155.0:mismatch=59.0:qcovhsp=100.0:qend=155.0:qstart=1.0:ref_name=GB_GCA_015655465.1_protein.faa_JAATEY010000403.1_11@PF00015_full_PFAM.113.325:scovhsp=73.1:send=184.0:sstart=30.0],(fa75db3d-b93f-4e7d-8506-b37a01ee758d_4@MCPsignal.22.160:0.0123735[&&NHX:Sample=rhizpot3:Type=capture:besthit=65.7:bitscore=144.0:capture_class=c__Clostridia:capture_domain=d__Bacteria:capture_family=f__Lachnospiraceae:capture_genus=g__UBA3282:capture_order=o__Lachnospirales:capture_phylum=p__Firmicutes_A:capture_species=s__UBA3282 sp910588955:evalue=1.23e-43:gapopen=1.0:heptad=MCP-40H:length=134.0:mismatch=44.0:qcovhsp=95.7:qend=134.0:qstart=3.0:ref_name=GB_GCA_015655465.1_protein.faa_JAATEY010000403.1_11@PF00015_full_PFAM.113.325:scovhsp=63.2:send=185.0:sstart=52.0],(b0b63034-29d6-47e9-937c-3138b100249e_2@MCPsignal.119.258:0.320883[&&NHX:Sample=rhizpot3:Type=capture:besthit=58.3:bitscore=117.0:capture_class=c__Eremiobacteria:capture_domain=d__Bacteria:capture_family=f__Baltobacteraceae:capture_genus=g__Velthaea:capture_order=o__Baltobacterales:capture_phylum=p__Eremiobacterota:capture_species=s__Velthaea versatilis:evalue=4.51e-33:gapopen=2.0:heptad=MCP-44H:length=139.0:mismatch=56.0:qcovhsp=99.3:qend=139.0:qstart=2.0:ref_name=GB_GCA_015655465.1_protein.faa_JAATEY010000403.1_11@PF00015_full_PFAM.113.325:scovhsp=65.1:send=183.0:sstart=46.0],8ff1254d-0f8d-410b-94ad-bc92397fd63e_1@MCPsignal.23.160:0.00619439[&&NHX:besthit=64.0:bitscore=150.0:evalue=2.25e-46:gapopen=0.0:length=136.0:mismatch=49.0:qcovhsp=99.3:qend=137.0:qstart=2.0:ref_name=GB_GCA_015655465.1_protein.faa_JAATEY010000403.1_11@PF00015_full_PFAM.113.325:scovhsp=64.2:send=183.0:sstart=48.0])0:5e-09[&&NHX:Sample_counter=rhizpot3--1:Type_counter=capture--1:besthit_avg=61.15:besthit_max=64.0:besthit_min=58.3:besthit_std=4.030508652763323:besthit_sum=122.3:bitscore_avg=133.5:bitscore_max=150.0:bitscore_min=117.0:bitscore_std=23.33452377915607:bitscore_sum=267.0:capture_class_counter=c__Eremiobacteria--1:capture_domain_counter=d__Bacteria--1:capture_family_counter=f__Baltobacteraceae--1:capture_genus_counter=g__Velthaea--1:capture_order_counter=o__Baltobacterales--1:capture_phylum_counter=p__Eremiobacterota--1:capture_species_counter=s__Velthaea versatilis--1:evalue_avg=2.2550000000001125e-33:evalue_max=4.51e-33:evalue_min=2.25e-46:evalue_std=3.18905158315117e-33:evalue_sum=4.510000000000225e-33:gapopen_avg=1.0:gapopen_max=2.0:gapopen_min=0.0:gapopen_std=1.4142135623730951:gapopen_sum=2.0:gtdb_class_counter=:gtdb_domain_counter=:gtdb_family_counter=:gtdb_genus_counter=:gtdb_order_counter=:gtdb_phylum_counter=:gtdb_species_counter=:heptad_counter=MCP-44H--1:lbd_counter=:length_avg=137.5:length_max=139.0:length_min=136.0:length_std=2.1213203435596424:length_sum=275.0:mismatch_avg=52.5:mismatch_max=56.0:mismatch_min=49.0:mismatch_std=4.949747468305833:mismatch_sum=105.0:name=N2884:qcovhsp_avg=99.3:qcovhsp_max=99.3:qcovhsp_min=99.3:qcovhsp_std=0.0:qcovhsp_sum=198.6:qend_avg=138.0:qend_max=139.0:qend_min=137.0:qend_std=1.4142135623730951:qend_sum=276.0:qstart_avg=2.0:qstart_max=2.0:qstart_min=2.0:qstart_std=0.0:qstart_sum=4.0:ref_name_counter=GB_GCA_015655465.1_protein.faa_JAATEY010000403.1_11@PF00015_full_PFAM.113.325--2:scovhsp_avg=64.65:scovhsp_max=65.1:scovhsp_min=64.2:scovhsp_std=0.6363961030678867:scovhsp_sum=129.3:send_avg=183.0:send_max=183.0:send_min=183.0:send_std=0.0:send_sum=366.0:sstart_avg=47.0:sstart_max=48.0:sstart_min=46.0:sstart_std=1.4142135623730951:sstart_sum=94.0])0:5e-09[&&NHX:Sample_counter=rhizpot3--2:Type_counter=capture--2:besthit_avg=62.666666666666664:besthit_max=65.7:besthit_min=58.3:besthit_std=3.8759944960401267:besthit_sum=188.0:bitscore_avg=137.0:bitscore_max=150.0:bitscore_min=117.0:bitscore_std=17.578395831246947:bitscore_sum=411.0:capture_class_counter=c__Clostridia--1||c__Eremiobacteria--1:capture_domain_counter=d__Bacteria--2:capture_family_counter=f__Baltobacteraceae--1||f__Lachnospiraceae--1:capture_genus_counter=g__UBA3282--1||g__Velthaea--1:capture_order_counter=o__Baltobacterales--1||o__Lachnospirales--1:capture_phylum_counter=p__Eremiobacterota--1||p__Firmicutes_A--1:capture_species_counter=s__UBA3282 sp910588955--1||s__Velthaea versatilis--1:evalue_avg=1.5033333333744084e-33:evalue_max=4.51e-33:evalue_min=2.25e-46:evalue_std=2.60384971400964e-33:evalue_sum=4.510000000123225e-33:gapopen_avg=1.0:gapopen_max=2.0:gapopen_min=0.0:gapopen_std=1.0:gapopen_sum=3.0:gtdb_class_counter=:gtdb_domain_counter=:gtdb_family_counter=:gtdb_genus_counter=:gtdb_order_counter=:gtdb_phylum_counter=:gtdb_species_counter=:heptad_counter=MCP-40H--1||MCP-44H--1:lbd_counter=:length_avg=136.33333333333334:length_max=139.0:length_min=134.0:length_std=2.5166114784235836:length_sum=409.0:mismatch_avg=49.666666666666664:mismatch_max=56.0:mismatch_min=44.0:mismatch_std=6.027713773341708:mismatch_sum=149.0:name=N2885:qcovhsp_avg=98.10000000000001:qcovhsp_max=99.3:qcovhsp_min=95.7:qcovhsp_std=2.0784609690826494:qcovhsp_sum=294.3:qend_avg=136.66666666666666:qend_max=139.0:qend_min=134.0:qend_std=2.5166114784235836:qend_sum=410.0:qstart_avg=2.3333333333333335:qstart_max=3.0:qstart_min=2.0:qstart_std=0.5773502691896258:qstart_sum=7.0:ref_name_counter=GB_GCA_015655465.1_protein.faa_JAATEY010000403.1_11@PF00015_full_PFAM.113.325--3:scovhsp_avg=64.16666666666667:scovhsp_max=65.1:scovhsp_min=63.2:scovhsp_std=0.9504384952922127:scovhsp_sum=192.5:send_avg=183.66666666666666:send_max=185.0:send_min=183.0:send_std=1.1547005383792515:send_sum=551.0:sstart_avg=48.666666666666664:sstart_max=52.0:sstart_min=46.0:sstart_std=3.055050463303893:sstart_sum=146.0])0:7e-09[&&NHX:Sample_counter=rhizpot1--1||rhizpot3--2:Type_counter=capture--3:besthit_avg=62.474999999999994:besthit_max=65.7:besthit_min=58.3:besthit_std=3.1878676258590186:besthit_sum=249.89999999999998:bitscore_avg=144.25:bitscore_max=166.0:bitscore_min=117.0:bitscore_std=20.402205763103165:bitscore_sum=577.0:capture_class_counter=c__Alphaproteobacteria--1||c__Clostridia--1||c__Eremiobacteria--1:capture_domain_counter=d__Bacteria--3:capture_family_counter=f__Azospirillaceae--1||f__Baltobacteraceae--1||f__Lachnospiraceae--1:capture_genus_counter=g__CAIZDL01--1||g__UBA3282--1||g__Velthaea--1:capture_order_counter=o__Azospirillales--1||o__Baltobacterales--1||o__Lachnospirales--1:capture_phylum_counter=p__Eremiobacterota--1||p__Firmicutes_A--1||p__Proteobacteria--1:capture_species_counter=s__CAIZDL01 sp903856295--1||s__UBA3282 sp910588955--1||s__Velthaea versatilis--1:evalue_avg=1.1275000000308063e-33:evalue_max=4.51e-33:evalue_min=3.95e-52:evalue_std=2.2549999999794625e-33:evalue_sum=4.510000000123225e-33:gapopen_avg=0.75:gapopen_max=2.0:gapopen_min=0.0:gapopen_std=0.9574271077563381:gapopen_sum=3.0:gtdb_class_counter=:gtdb_domain_counter=:gtdb_family_counter=:gtdb_genus_counter=:gtdb_order_counter=:gtdb_phylum_counter=:gtdb_species_counter=:heptad_counter=MCP-40H--1||MCP-44H--2:lbd_counter=:length_avg=141.0:length_max=155.0:length_min=134.0:length_std=9.556847457887633:length_sum=564.0:mismatch_avg=52.0:mismatch_max=59.0:mismatch_min=44.0:mismatch_std=6.782329983125268:mismatch_sum=208.0:name=N2886:qcovhsp_avg=98.575:qcovhsp_max=100.0:qcovhsp_min=95.7:qcovhsp_std=1.9448650338776703:qcovhsp_sum=394.3:qend_avg=141.25:qend_max=155.0:qend_min=134.0:qend_std=9.394147114027968:qend_sum=565.0:qstart_avg=2.0:qstart_max=3.0:qstart_min=1.0:qstart_std=0.816496580927726:qstart_sum=8.0:ref_name_counter=GB_GCA_015655465.1_protein.faa_JAATEY010000403.1_11@PF00015_full_PFAM.113.325--4:scovhsp_avg=66.4:scovhsp_max=73.1:scovhsp_min=63.2:scovhsp_std=4.5335784247471995:scovhsp_sum=265.6:send_avg=183.75:send_max=185.0:send_min=183.0:send_std=0.9574271077563381:send_sum=735.0:sstart_avg=44.0:sstart_max=52.0:sstart_min=30.0:sstart_std=9.66091783079296:sstart_sum=176.0],006ca586-e85f-4d56-b4e8-19617e0fa768_4@MCPsignal.29.84:5e-09[&&NHX:Sample=rhizpot3:Type=capture:capture_class=c__Clostridia:capture_domain=d__Bacteria:capture_family=f__Lachnospiraceae:capture_genus=g__Eubacterium_F:capture_order=o__Lachnospirales:capture_phylum=p__Firmicutes_A:capture_species=s__Eubacterium_F sp910579145:heptad=MCP-44H])0.76:0.00996742[&&NHX:Sample_counter=rhizpot1--1||rhizpot3--3:Type_counter=capture--4:besthit_avg=62.475:besthit_max=65.7:besthit_min=58.3:besthit_std=3.187867625859018:besthit_sum=249.9:bitscore_avg=144.25:bitscore_max=166.0:bitscore_min=117.0:bitscore_std=20.402205763103165:bitscore_sum=577.0:capture_class_counter=c__Alphaproteobacteria--1||c__Clostridia--2||c__Eremiobacteria--1:capture_domain_counter=d__Bacteria--4:capture_family_counter=f__Azospirillaceae--1||f__Baltobacteraceae--1||f__Lachnospiraceae--2:capture_genus_counter=g__CAIZDL01--1||g__Eubacterium_F--1||g__UBA3282--1||g__Velthaea--1:capture_order_counter=o__Azospirillales--1||o__Baltobacterales--1||o__Lachnospirales--2:capture_phylum_counter=p__Eremiobacterota--1||p__Firmicutes_A--2||p__Proteobacteria--1:capture_species_counter=s__CAIZDL01 sp903856295--1||s__Eubacterium_F sp910579145--1||s__UBA3282 sp910588955--1||s__Velthaea versatilis--1:evalue_avg=1.1275000000308063e-33:evalue_max=4.51e-33:evalue_min=3.95e-52:evalue_std=2.2549999999794625e-33:evalue_sum=4.510000000123225e-33:gapopen_avg=0.75:gapopen_max=2.0:gapopen_min=0.0:gapopen_std=0.9574271077563381:gapopen_sum=3.0:gtdb_class_counter=:gtdb_domain_counter=:gtdb_family_counter=:gtdb_genus_counter=:gtdb_order_counter=:gtdb_phylum_counter=:gtdb_species_counter=:heptad_counter=MCP-40H--1||MCP-44H--3:lbd_counter=:length_avg=141.0:length_max=155.0:length_min=134.0:length_std=9.556847457887633:length_sum=564.0:mismatch_avg=52.0:mismatch_max=59.0:mismatch_min=44.0:mismatch_std=6.782329983125268:mismatch_sum=208.0:name=N2888:qcovhsp_avg=98.575:qcovhsp_max=100.0:qcovhsp_min=95.7:qcovhsp_std=1.9448650338776703:qcovhsp_sum=394.3:qend_avg=141.25:qend_max=155.0:qend_min=134.0:qend_std=9.394147114027968:qend_sum=565.0:qstart_avg=2.0:qstart_max=3.0:qstart_min=1.0:qstart_std=0.816496580927726:qstart_sum=8.0:ref_name_counter=GB_GCA_015655465.1_protein.faa_JAATEY010000403.1_11@PF00015_full_PFAM.113.325--4:scovhsp_avg=66.4:scovhsp_max=73.1:scovhsp_min=63.2:scovhsp_std=4.5335784247471995:scovhsp_sum=265.6:send_avg=183.75:send_max=185.0:send_min=183.0:send_std=0.9574271077563381:send_sum=735.0:sstart_avg=44.0:sstart_max=52.0:sstart_min=30.0:sstart_std=9.66091783079296:sstart_sum=176.0])0.299:0.0419239[&&NHX:Sample_counter=rhizpot1--1||rhizpot2--1||rhizpot3--3:Type_counter=capture--5:besthit_avg=64.14:besthit_max=70.8:besthit_min=58.3:besthit_std=4.634975728091788:besthit_sum=320.7:bitscore_avg=149.4:bitscore_max=170.0:bitscore_min=117.0:bitscore_std=21.090282122342508:bitscore_sum=747.0:capture_class_counter=c__Alphaproteobacteria--2||c__Clostridia--2||c__Eremiobacteria--1:capture_domain_counter=d__Bacteria--5:capture_family_counter=f__Azospirillaceae--1||f__Baltobacteraceae--1||f__Lachnospiraceae--2||f__UBA830--1:capture_genus_counter=g__CAIZDL01--1||g__Eubacterium_F--1||g__UBA3282--1||g__UBA830--1||g__Velthaea--1:capture_order_counter=o__Azospirillales--1||o__Baltobacterales--1||o__Lachnospirales--2||o__MPNO01--1:capture_phylum_counter=p__Eremiobacterota--1||p__Firmicutes_A--2||p__Proteobacteria--2:capture_species_counter=s__CAIZDL01 sp903856295--1||s__Eubacterium_F sp910579145--1||s__UBA3282 sp910588955--1||s__UBA830 sp905479125--1||s__Velthaea versatilis--1:evalue_avg=9.02000000024645e-34:evalue_max=4.51e-33:evalue_min=6.79e-54:evalue_std=2.0169333156910336e-33:evalue_sum=4.510000000123225e-33:gapopen_avg=0.6:gapopen_max=2.0:gapopen_min=0.0:gapopen_std=0.8944271909999159:gapopen_sum=3.0:gtdb_class_counter=:gtdb_domain_counter=:gtdb_family_counter=:gtdb_genus_counter=:gtdb_order_counter=:gtdb_phylum_counter=:gtdb_species_counter=:heptad_counter=MCP-40H--1||MCP-44H--4:lbd_counter=:length_avg=140.2:length_max=155.0:length_min=134.0:length_std=8.46758525200662:length_sum=701.0:mismatch_avg=49.6:mismatch_max=59.0:mismatch_min=40.0:mismatch_std=7.956129712366434:mismatch_sum=248.0:name=N2889:qcovhsp_avg=98.44000000000001:qcovhsp_max=100.0:qcovhsp_min=95.7:qcovhsp_std=1.7111399708965926:qcovhsp_sum=492.20000000000005:qend_avg=140.8:qend_max=155.0:qend_min=134.0:qend_std=8.19756061276768:qend_sum=704.0:qstart_avg=2.2:qstart_max=3.0:qstart_min=1.0:qstart_std=0.8366600265340756:qstart_sum=11.0:ref_name_counter=GB_GCA_015655465.1_protein.faa_JAATEY010000403.1_11@PF00015_full_PFAM.113.325--5:scovhsp_avg=66.04:scovhsp_max=73.1:scovhsp_min=63.2:scovhsp_std=4.007867263271075:scovhsp_sum=330.20000000000005:send_avg=184.0:send_max=185.0:send_min=183.0:send_std=1.0:send_sum=920.0:sstart_avg=45.0:sstart_max=52.0:sstart_min=30.0:sstart_std=8.660254037844387:sstart_sum=225.0])0:0.000446543[&&NHX:Sample_counter=rhizpot1--1||rhizpot2--1||rhizpot3--4:Type_counter=capture--6:besthit_avg=64.14:besthit_max=70.8:besthit_min=58.3:besthit_std=4.6349757280917885:besthit_sum=320.7:bitscore_avg=149.4:bitscore_max=170.0:bitscore_min=117.0:bitscore_std=21.090282122342508:bitscore_sum=747.0:capture_class_counter=c__Alphaproteobacteria--2||c__Clostridia--2||c__Eremiobacteria--1||c__Gammaproteobacteria--1:capture_domain_counter=d__Bacteria--6:capture_family_counter=f__Aeromonadaceae--1||f__Azospirillaceae--1||f__Baltobacteraceae--1||f__Lachnospiraceae--2||f__UBA830--1:capture_genus_counter=g__CAIZDL01--1||g__Eubacterium_F--1||g__Tolumonas--1||g__UBA3282--1||g__UBA830--1||g__Velthaea--1:capture_order_counter=o__Azospirillales--1||o__Baltobacterales--1||o__Enterobacterales--1||o__Lachnospirales--2||o__MPNO01--1:capture_phylum_counter=p__Eremiobacterota--1||p__Firmicutes_A--2||p__Proteobacteria--3:capture_species_counter=s__CAIZDL01 sp903856295--1||s__Eubacterium_F sp910579145--1||s__Tolumonas lignilytica--1||s__UBA3282 sp910588955--1||s__UBA830 sp905479125--1||s__Velthaea versatilis--1:evalue_avg=9.02000000024645e-34:evalue_max=4.51e-33:evalue_min=6.79e-54:evalue_std=2.0169333156910336e-33:evalue_sum=4.510000000123225e-33:gapopen_avg=0.6:gapopen_max=2.0:gapopen_min=0.0:gapopen_std=0.8944271909999159:gapopen_sum=3.0:gtdb_class_counter=:gtdb_domain_counter=:gtdb_family_counter=:gtdb_genus_counter=:gtdb_order_counter=:gtdb_phylum_counter=:gtdb_species_counter=:heptad_counter=MCP-40H--1||MCP-44H--5:lbd_counter=:length_avg=140.2:length_max=155.0:length_min=134.0:length_std=8.46758525200662:length_sum=701.0:mismatch_avg=49.6:mismatch_max=59.0:mismatch_min=40.0:mismatch_std=7.956129712366434:mismatch_sum=248.0:name=N2890:qcovhsp_avg=98.44:qcovhsp_max=100.0:qcovhsp_min=95.7:qcovhsp_std=1.7111399708965926:qcovhsp_sum=492.2:qend_avg=140.8:qend_max=155.0:qend_min=134.0:qend_std=8.19756061276768:qend_sum=704.0:qstart_avg=2.2:qstart_max=3.0:qstart_min=1.0:qstart_std=0.8366600265340756:qstart_sum=11.0:ref_name_counter=GB_GCA_015655465.1_protein.faa_JAATEY010000403.1_11@PF00015_full_PFAM.113.325--5:scovhsp_avg=66.03999999999999:scovhsp_max=73.1:scovhsp_min=63.2:scovhsp_std=4.007867263271075:scovhsp_sum=330.2:send_avg=184.0:send_max=185.0:send_min=183.0:send_std=1.0:send_sum=920.0:sstart_avg=45.0:sstart_max=52.0:sstart_min=30.0:sstart_std=8.660254037844387:sstart_sum=225.0],69245ceb-5da9-4c2b-8450-73f86551dfe6_5@MCPsignal.180.270:0.173083[&&NHX:Sample=rhizpot1:Type=capture:capture_class=c__Gammaproteobacteria:capture_domain=d__Bacteria:capture_family=f__Xanthomonadaceae:capture_genus=g__Stenotrophomonas:capture_order=o__Xanthomonadales:capture_phylum=p__Proteobacteria:capture_species=s__Stenotrophomonas maltophilia_N:heptad=MCP-52H])0.718:0.0148601[&&NHX:Sample_counter=rhizpot1--2||rhizpot2--1||rhizpot3--4:Type_counter=capture--7:besthit_avg=64.14:besthit_max=70.8:besthit_min=58.3:besthit_std=4.6349757280917885:besthit_sum=320.7:bitscore_avg=149.4:bitscore_max=170.0:bitscore_min=117.0:bitscore_std=21.090282122342508:bitscore_sum=747.0:capture_class_counter=c__Alphaproteobacteria--2||c__Clostridia--2||c__Eremiobacteria--1||c__Gammaproteobacteria--2:capture_domain_counter=d__Bacteria--7:capture_family_counter=f__Aeromonadaceae--1||f__Azospirillaceae--1||f__Baltobacteraceae--1||f__Lachnospiraceae--2||f__UBA830--1||f__Xanthomonadaceae--1:capture_genus_counter=g__CAIZDL01--1||g__Eubacterium_F--1||g__Stenotrophomonas--1||g__Tolumonas--1||g__UBA3282--1||g__UBA830--1||g__Velthaea--1:capture_order_counter=o__Azospirillales--1||o__Baltobacterales--1||o__Enterobacterales--1||o__Lachnospirales--2||o__MPNO01--1||o__Xanthomonadales--1:capture_phylum_counter=p__Eremiobacterota--1||p__Firmicutes_A--2||p__Proteobacteria--4:capture_species_counter=s__CAIZDL01 sp903856295--1||s__Eubacterium_F sp910579145--1||s__Stenotrophomonas maltophilia_N--1||s__Tolumonas lignilytica--1||s__UBA3282 sp910588955--1||s__UBA830 sp905479125--1||s__Velthaea versatilis--1:evalue_avg=9.02000000024645e-34:evalue_max=4.51e-33:evalue_min=6.79e-54:evalue_std=2.0169333156910336e-33:evalue_sum=4.510000000123225e-33:gapopen_avg=0.6:gapopen_max=2.0:gapopen_min=0.0:gapopen_std=0.8944271909999159:gapopen_sum=3.0:gtdb_class_counter=:gtdb_domain_counter=:gtdb_family_counter=:gtdb_genus_counter=:gtdb_order_counter=:gtdb_phylum_counter=:gtdb_species_counter=:heptad_counter=MCP-40H--1||MCP-44H--5||MCP-52H--1:lbd_counter=:length_avg=140.2:length_max=155.0:length_min=134.0:length_std=8.46758525200662:length_sum=701.0:mismatch_avg=49.6:mismatch_max=59.0:mismatch_min=40.0:mismatch_std=7.956129712366434:mismatch_sum=248.0:name=N2892:qcovhsp_avg=98.44:qcovhsp_max=100.0:qcovhsp_min=95.7:qcovhsp_std=1.7111399708965926:qcovhsp_sum=492.2:qend_avg=140.8:qend_max=155.0:qend_min=134.0:qend_std=8.19756061276768:qend_sum=704.0:qstart_avg=2.2:qstart_max=3.0:qstart_min=1.0:qstart_std=0.8366600265340756:qstart_sum=11.0:ref_name_counter=GB_GCA_015655465.1_protein.faa_JAATEY010000403.1_11@PF00015_full_PFAM.113.325--5:scovhsp_avg=66.03999999999999:scovhsp_max=73.1:scovhsp_min=63.2:scovhsp_std=4.007867263271075:scovhsp_sum=330.2:send_avg=184.0:send_max=185.0:send_min=183.0:send_std=1.0:send_sum=920.0:sstart_avg=45.0:sstart_max=52.0:sstart_min=30.0:sstart_std=8.660254037844387:sstart_sum=225.0],(360dad2b-b1bc-42d6-b93f-26c734ae9f71_4@MCPsignal.379.458:0.0292592[&&NHX:Sample=rhizpot1:Type=capture:capture_class=c__Desulfuromonadia:capture_domain=d__Bacteria:capture_family=f__CAIOGM01:capture_genus=g__CAIOGM01:capture_order=o__Geobacterales:capture_phylum=p__Desulfobacterota:capture_species=s__CAIOGM01 sp903929485:heptad=MCP-44H],(064c4cd1-3f25-4f89-a657-53f35902cd26_1@MCPsignal.84.206:0.0484224[&&NHX:Sample=rhizpot2:Type=capture:besthit=73.0:bitscore=159.0:capture_class=c__Gammaproteobacteria:capture_domain=d__Bacteria:capture_family=f__Nevskiaceae:capture_genus=g__Panacagrimonas:capture_order=o__Nevskiales:capture_phylum=p__Proteobacteria:capture_species=s__Panacagrimonas perspica:evalue=5.87e-50:gapopen=0.0:heptad=MCP-44H:length=122.0:mismatch=33.0:qcovhsp=100.0:qend=122.0:qstart=1.0:ref_name=GB_GCA_015655465.1_protein.faa_JAATEY010000403.1_11@PF00015_full_PFAM.113.325:scovhsp=57.5:send=161.0:sstart=40.0],(068f3bfc-35f0-4ba7-91cd-2798a46eb9ab_4@MCPsignal.61.219:0.0383303[&&NHX:besthit=74.2:bitscore=187.0:evalue=2.04e-60:gapopen=1.0:length=155.0:mismatch=39.0:qcovhsp=97.5:qend=154.0:qstart=1.0:ref_name=GB_GCA_015655465.1_protein.faa_JAATEY010000403.1_11@PF00015_full_PFAM.113.325:scovhsp=73.1:send=184.0:sstart=30.0],d7c61815-6c52-4afc-ae5f-3fccf21bb7b0_1@MCPsignal.391.474:5e-09[&&NHX:Sample=rhizpot3:Type=capture:capture_class=c__Holophagae:capture_domain=d__Bacteria:capture_family=f__Holophagaceae:capture_genus=g__Holophaga:capture_order=o__Holophagales:capture_phylum=p__Acidobacteriota:capture_species=s__Holophaga sp017859955:heptad=MCP-44H])0.864:0.0175736[&&NHX:Sample_counter=rhizpot3--1:Type_counter=capture--1:besthit_avg=74.2:besthit_max=74.2:besthit_min=74.2:besthit_std=0:besthit_sum=74.2:bitscore_avg=187.0:bitscore_max=187.0:bitscore_min=187.0:bitscore_std=0:bitscore_sum=187.0:capture_class_counter=c__Holophagae--1:capture_domain_counter=d__Bacteria--1:capture_family_counter=f__Holophagaceae--1:capture_genus_counter=g__Holophaga--1:capture_order_counter=o__Holophagales--1:capture_phylum_counter=p__Acidobacteriota--1:capture_species_counter=s__Holophaga sp017859955--1:evalue_avg=2.04e-60:evalue_max=2.04e-60:evalue_min=2.04e-60:evalue_std=0:evalue_sum=2.04e-60:gapopen_avg=1.0:gapopen_max=1.0:gapopen_min=1.0:gapopen_std=0:gapopen_sum=1.0:gtdb_class_counter=:gtdb_domain_counter=:gtdb_family_counter=:gtdb_genus_counter=:gtdb_order_counter=:gtdb_phylum_counter=:gtdb_species_counter=:heptad_counter=MCP-44H--1:lbd_counter=:length_avg=155.0:length_max=155.0:length_min=155.0:length_std=0:length_sum=155.0:mismatch_avg=39.0:mismatch_max=39.0:mismatch_min=39.0:mismatch_std=0:mismatch_sum=39.0:name=N2897:qcovhsp_avg=97.5:qcovhsp_max=97.5:qcovhsp_min=97.5:qcovhsp_std=0:qcovhsp_sum=97.5:qend_avg=154.0:qend_max=154.0:qend_min=154.0:qend_std=0:qend_sum=154.0:qstart_avg=1.0:qstart_max=1.0:qstart_min=1.0:qstart_std=0:qstart_sum=1.0:ref_name_counter=GB_GCA_015655465.1_protein.faa_JAATEY010000403.1_11@PF00015_full_PFAM.113.325--1:scovhsp_avg=73.1:scovhsp_max=73.1:scovhsp_min=73.1:scovhsp_std=0:scovhsp_sum=73.1:send_avg=184.0:send_max=184.0:send_min=184.0:send_std=0:send_sum=184.0:sstart_avg=30.0:sstart_max=30.0:sstart_min=30.0:sstart_std=0:sstart_sum=30.0])0:1.3e-08[&&NHX:Sample_counter=rhizpot2--1||rhizpot3--1:Type_counter=capture--2:besthit_avg=73.6:besthit_max=74.2:besthit_min=73.0:besthit_std=0.848528137423859:besthit_sum=147.2:bitscore_avg=173.0:bitscore_max=187.0:bitscore_min=159.0:bitscore_std=19.79898987322333:bitscore_sum=346.0:capture_class_counter=c__Gammaproteobacteria--1||c__Holophagae--1:capture_domain_counter=d__Bacteria--2:capture_family_counter=f__Holophagaceae--1||f__Nevskiaceae--1:capture_genus_counter=g__Holophaga--1||g__Panacagrimonas--1:capture_order_counter=o__Holophagales--1||o__Nevskiales--1:capture_phylum_counter=p__Acidobacteriota--1||p__Proteobacteria--1:capture_species_counter=s__Holophaga sp017859955--1||s__Panacagrimonas perspica--1:evalue_avg=2.935000000102e-50:evalue_max=5.87e-50:evalue_min=2.04e-60:evalue_std=4.150716805420784e-50:evalue_sum=5.870000000204e-50:gapopen_avg=0.5:gapopen_max=1.0:gapopen_min=0.0:gapopen_std=0.7071067811865476:gapopen_sum=1.0:gtdb_class_counter=:gtdb_domain_counter=:gtdb_family_counter=:gtdb_genus_counter=:gtdb_order_counter=:gtdb_phylum_counter=:gtdb_species_counter=:heptad_counter=MCP-44H--2:lbd_counter=:length_avg=138.5:length_max=155.0:length_min=122.0:length_std=23.33452377915607:length_sum=277.0:mismatch_avg=36.0:mismatch_max=39.0:mismatch_min=33.0:mismatch_std=4.242640687119285:mismatch_sum=72.0:name=N2898:qcovhsp_avg=98.75:qcovhsp_max=100.0:qcovhsp_min=97.5:qcovhsp_std=1.7677669529663689:qcovhsp_sum=197.5:qend_avg=138.0:qend_max=154.0:qend_min=122.0:qend_std=22.627416997969522:qend_sum=276.0:qstart_avg=1.0:qstart_max=1.0:qstart_min=1.0:qstart_std=0.0:qstart_sum=2.0:ref_name_counter=GB_GCA_015655465.1_protein.faa_JAATEY010000403.1_11@PF00015_full_PFAM.113.325--2:scovhsp_avg=65.3:scovhsp_max=73.1:scovhsp_min=57.5:scovhsp_std=11.030865786510137:scovhsp_sum=130.6:send_avg=172.5:send_max=184.0:send_min=161.0:send_std=16.263455967290593:send_sum=345.0:sstart_avg=35.0:sstart_max=40.0:sstart_min=30.0:sstart_std=7.0710678118654755:sstart_sum=70.0])0.271:0.00592626[&&NHX:Sample_counter=rhizpot1--1||rhizpot2--1||rhizpot3--1:Type_counter=capture--3:besthit_avg=73.6:besthit_max=74.2:besthit_min=73.0:besthit_std=0.848528137423859:besthit_sum=147.2:bitscore_avg=173.0:bitscore_max=187.0:bitscore_min=159.0:bitscore_std=19.79898987322333:bitscore_sum=346.0:capture_class_counter=c__Desulfuromonadia--1||c__Gammaproteobacteria--1||c__Holophagae--1:capture_domain_counter=d__Bacteria--3:capture_family_counter=f__CAIOGM01--1||f__Holophagaceae--1||f__Nevskiaceae--1:capture_genus_counter=g__CAIOGM01--1||g__Holophaga--1||g__Panacagrimonas--1:capture_order_counter=o__Geobacterales--1||o__Holophagales--1||o__Nevskiales--1:capture_phylum_counter=p__Acidobacteriota--1||p__Desulfobacterota--1||p__Proteobacteria--1:capture_species_counter=s__CAIOGM01 sp903929485--1||s__Holophaga sp017859955--1||s__Panacagrimonas perspica--1:evalue_avg=2.935000000102e-50:evalue_max=5.87e-50:evalue_min=2.04e-60:evalue_std=4.150716805420784e-50:evalue_sum=5.870000000204e-50:gapopen_avg=0.5:gapopen_max=1.0:gapopen_min=0.0:gapopen_std=0.7071067811865476:gapopen_sum=1.0:gtdb_class_counter=:gtdb_domain_counter=:gtdb_family_counter=:gtdb_genus_counter=:gtdb_order_counter=:gtdb_phylum_counter=:gtdb_species_counter=:heptad_counter=MCP-44H--3:lbd_counter=:length_avg=138.5:length_max=155.0:length_min=122.0:length_std=23.33452377915607:length_sum=277.0:mismatch_avg=36.0:mismatch_max=39.0:mismatch_min=33.0:mismatch_std=4.242640687119285:mismatch_sum=72.0:name=N2899:qcovhsp_avg=98.75:qcovhsp_max=100.0:qcovhsp_min=97.5:qcovhsp_std=1.7677669529663689:qcovhsp_sum=197.5:qend_avg=138.0:qend_max=154.0:qend_min=122.0:qend_std=22.627416997969522:qend_sum=276.0:qstart_avg=1.0:qstart_max=1.0:qstart_min=1.0:qstart_std=0.0:qstart_sum=2.0:ref_name_counter=GB_GCA_015655465.1_protein.faa_JAATEY010000403.1_11@PF00015_full_PFAM.113.325--2:scovhsp_avg=65.3:scovhsp_max=73.1:scovhsp_min=57.5:scovhsp_std=11.030865786510137:scovhsp_sum=130.6:send_avg=172.5:send_max=184.0:send_min=161.0:send_std=16.263455967290593:send_sum=345.0:sstart_avg=35.0:sstart_max=40.0:sstart_min=30.0:sstart_std=7.0710678118654755:sstart_sum=70.0])0:1.3e-08[&&NHX:Sample_counter=rhizpot1--3||rhizpot2--2||rhizpot3--5:Type_counter=capture--10:besthit_avg=66.84285714285714:besthit_max=74.2:besthit_min=58.3:besthit_std=5.97909055037:besthit_sum=467.9:bitscore_avg=156.14285714285714:bitscore_max=187.0:bitscore_min=117.0:bitscore_std=22.23682060178996:bitscore_sum=1093.0:capture_class_counter=c__Alphaproteobacteria--2||c__Clostridia--2||c__Desulfuromonadia--1||c__Eremiobacteria--1||c__Gammaproteobacteria--3||c__Holophagae--1:capture_domain_counter=d__Bacteria--10:capture_family_counter=f__Aeromonadaceae--1||f__Azospirillaceae--1||f__Baltobacteraceae--1||f__CAIOGM01--1||f__Holophagaceae--1||f__Lachnospiraceae--2||f__Nevskiaceae--1||f__UBA830--1||f__Xanthomonadaceae--1:capture_genus_counter=g__CAIOGM01--1||g__CAIZDL01--1||g__Eubacterium_F--1||g__Holophaga--1||g__Panacagrimonas--1||g__Stenotrophomonas--1||g__Tolumonas--1||g__UBA3282--1||g__UBA830--1||g__Velthaea--1:capture_order_counter=o__Azospirillales--1||o__Baltobacterales--1||o__Enterobacterales--1||o__Geobacterales--1||o__Holophagales--1||o__Lachnospirales--2||o__MPNO01--1||o__Nevskiales--1||o__Xanthomonadales--1:capture_phylum_counter=p__Acidobacteriota--1||p__Desulfobacterota--1||p__Eremiobacterota--1||p__Firmicutes_A--2||p__Proteobacteria--5:capture_species_counter=s__CAIOGM01 sp903929485--1||s__CAIZDL01 sp903856295--1||s__Eubacterium_F sp910579145--1||s__Holophaga sp017859955--1||s__Panacagrimonas perspica--1||s__Stenotrophomonas maltophilia_N--1||s__Tolumonas lignilytica--1||s__UBA3282 sp910588955--1||s__UBA830 sp905479125--1||s__Velthaea versatilis--1:evalue_avg=6.4428571430331785e-34:evalue_max=4.51e-33:evalue_min=2.04e-60:evalue_std=1.7046197732638522e-33:evalue_sum=4.510000000123225e-33:gapopen_avg=0.5714285714285714:gapopen_max=2.0:gapopen_min=0.0:gapopen_std=0.7867957924694431:gapopen_sum=4.0:gtdb_class_counter=:gtdb_domain_counter=:gtdb_family_counter=:gtdb_genus_counter=:gtdb_order_counter=:gtdb_phylum_counter=:gtdb_species_counter=:heptad_counter=MCP-40H--1||MCP-44H--8||MCP-52H--1:lbd_counter=:length_avg=139.71428571428572:length_max=155.0:length_min=122.0:length_std=11.799919289473772:length_sum=978.0:mismatch_avg=45.714285714285715:mismatch_max=59.0:mismatch_min=33.0:mismatch_std=9.446591726019244:mismatch_sum=320.0:name=N2900:qcovhsp_avg=98.52857142857144:qcovhsp_max=100.0:qcovhsp_min=95.7:qcovhsp_std=1.5797829869049358:qcovhsp_sum=689.7:qend_avg=140.0:qend_max=155.0:qend_min=122.0:qend_std=11.489125293076057:qend_sum=980.0:qstart_avg=1.8571428571428572:qstart_max=3.0:qstart_min=1.0:qstart_std=0.8997354108424372:qstart_sum=13.0:ref_name_counter=GB_GCA_015655465.1_protein.faa_JAATEY010000403.1_11@PF00015_full_PFAM.113.325--7:scovhsp_avg=65.82857142857141:scovhsp_max=73.1:scovhsp_min=57.5:scovhsp_std=5.578444910460942:scovhsp_sum=460.7999999999999:send_avg=180.71428571428572:send_max=185.0:send_min=161.0:send_std=8.731442906993966:send_sum=1265.0:sstart_avg=42.142857142857146:sstart_max=52.0:sstart_min=30.0:sstart_std=9.063269671749659:sstart_sum=295.0],b1a63ef3-b0d8-58b3-b3dd-668cf9081973_4@MCPsignal.148.198:5e-09[&&NHX:Sample=rhizpot3:Type=capture:capture_class=c__Clostridia:capture_domain=d__Bacteria:capture_family=f__Lachnospiraceae:capture_genus=g__Eubacterium_F:capture_order=o__Lachnospirales:capture_phylum=p__Firmicutes_A:capture_species=s__Eubacterium_F sp910579145:heptad=MCP-44H])0.605:0.00825589[&&NHX:Sample_counter=rhizpot1--3||rhizpot2--2||rhizpot3--6:Type_counter=capture--11:besthit_avg=66.84285714285714:besthit_max=74.2:besthit_min=58.3:besthit_std=5.97909055037:besthit_sum=467.9:bitscore_avg=156.14285714285714:bitscore_max=187.0:bitscore_min=117.0:bitscore_std=22.23682060178996:bitscore_sum=1093.0:capture_class_counter=c__Alphaproteobacteria--2||c__Clostridia--3||c__Desulfuromonadia--1||c__Eremiobacteria--1||c__Gammaproteobacteria--3||c__Holophagae--1:capture_domain_counter=d__Bacteria--11:capture_family_counter=f__Aeromonadaceae--1||f__Azospirillaceae--1||f__Baltobacteraceae--1||f__CAIOGM01--1||f__Holophagaceae--1||f__Lachnospiraceae--3||f__Nevskiaceae--1||f__UBA830--1||f__Xanthomonadaceae--1:capture_genus_counter=g__CAIOGM01--1||g__CAIZDL01--1||g__Eubacterium_F--2||g__Holophaga--1||g__Panacagrimonas--1||g__Stenotrophomonas--1||g__Tolumonas--1||g__UBA3282--1||g__UBA830--1||g__Velthaea--1:capture_order_counter=o__Azospirillales--1||o__Baltobacterales--1||o__Enterobacterales--1||o__Geobacterales--1||o__Holophagales--1||o__Lachnospirales--3||o__MPNO01--1||o__Nevskiales--1||o__Xanthomonadales--1:capture_phylum_counter=p__Acidobacteriota--1||p__Desulfobacterota--1||p__Eremiobacterota--1||p__Firmicutes_A--3||p__Proteobacteria--5:capture_species_counter=s__CAIOGM01 sp903929485--1||s__CAIZDL01 sp903856295--1||s__Eubacterium_F sp910579145--2||s__Holophaga sp017859955--1||s__Panacagrimonas perspica--1||s__Stenotrophomonas maltophilia_N--1||s__Tolumonas lignilytica--1||s__UBA3282 sp910588955--1||s__UBA830 sp905479125--1||s__Velthaea versatilis--1:evalue_avg=6.4428571430331785e-34:evalue_max=4.51e-33:evalue_min=2.04e-60:evalue_std=1.7046197732638522e-33:evalue_sum=4.510000000123225e-33:gapopen_avg=0.5714285714285714:gapopen_max=2.0:gapopen_min=0.0:gapopen_std=0.7867957924694431:gapopen_sum=4.0:gtdb_class_counter=:gtdb_domain_counter=:gtdb_family_counter=:gtdb_genus_counter=:gtdb_order_counter=:gtdb_phylum_counter=:gtdb_species_counter=:heptad_counter=MCP-40H--1||MCP-44H--9||MCP-52H--1:lbd_counter=:length_avg=139.71428571428572:length_max=155.0:length_min=122.0:length_std=11.799919289473772:length_sum=978.0:mismatch_avg=45.714285714285715:mismatch_max=59.0:mismatch_min=33.0:mismatch_std=9.446591726019244:mismatch_sum=320.0:name=N2902:qcovhsp_avg=98.52857142857144:qcovhsp_max=100.0:qcovhsp_min=95.7:qcovhsp_std=1.5797829869049358:qcovhsp_sum=689.7:qend_avg=140.0:qend_max=155.0:qend_min=122.0:qend_std=11.489125293076057:qend_sum=980.0:qstart_avg=1.8571428571428572:qstart_max=3.0:qstart_min=1.0:qstart_std=0.8997354108424372:qstart_sum=13.0:ref_name_counter=GB_GCA_015655465.1_protein.faa_JAATEY010000403.1_11@PF00015_full_PFAM.113.325--7:scovhsp_avg=65.82857142857141:scovhsp_max=73.1:scovhsp_min=57.5:scovhsp_std=5.578444910460942:scovhsp_sum=460.7999999999999:send_avg=180.71428571428572:send_max=185.0:send_min=161.0:send_std=8.731442906993966:send_sum=1265.0:sstart_avg=42.142857142857146:sstart_max=52.0:sstart_min=30.0:sstart_std=9.063269671749659:sstart_sum=295.0],de9f7c79-9425-4e58-9c9c-52f54986bb4e_4@MCPsignal.23.106:5e-09)0.848:0.0183187[&&NHX:Sample_counter=rhizpot1--3||rhizpot2--2||rhizpot3--6:Type_counter=capture--11:besthit_avg=66.84285714285714:besthit_max=74.2:besthit_min=58.3:besthit_std=5.97909055037:besthit_sum=467.9:bitscore_avg=156.14285714285714:bitscore_max=187.0:bitscore_min=117.0:bitscore_std=22.23682060178996:bitscore_sum=1093.0:capture_class_counter=c__Alphaproteobacteria--2||c__Clostridia--3||c__Desulfuromonadia--1||c__Eremiobacteria--1||c__Gammaproteobacteria--3||c__Holophagae--1:capture_domain_counter=d__Bacteria--11:capture_family_counter=f__Aeromonadaceae--1||f__Azospirillaceae--1||f__Baltobacteraceae--1||f__CAIOGM01--1||f__Holophagaceae--1||f__Lachnospiraceae--3||f__Nevskiaceae--1||f__UBA830--1||f__Xanthomonadaceae--1:capture_genus_counter=g__CAIOGM01--1||g__CAIZDL01--1||g__Eubacterium_F--2||g__Holophaga--1||g__Panacagrimonas--1||g__Stenotrophomonas--1||g__Tolumonas--1||g__UBA3282--1||g__UBA830--1||g__Velthaea--1:capture_order_counter=o__Azospirillales--1||o__Baltobacterales--1||o__Enterobacterales--1||o__Geobacterales--1||o__Holophagales--1||o__Lachnospirales--3||o__MPNO01--1||o__Nevskiales--1||o__Xanthomonadales--1:capture_phylum_counter=p__Acidobacteriota--1||p__Desulfobacterota--1||p__Eremiobacterota--1||p__Firmicutes_A--3||p__Proteobacteria--5:capture_species_counter=s__CAIOGM01 sp903929485--1||s__CAIZDL01 sp903856295--1||s__Eubacterium_F sp910579145--2||s__Holophaga sp017859955--1||s__Panacagrimonas perspica--1||s__Stenotrophomonas maltophilia_N--1||s__Tolumonas lignilytica--1||s__UBA3282 sp910588955--1||s__UBA830 sp905479125--1||s__Velthaea versatilis--1:evalue_avg=6.4428571430331785e-34:evalue_max=4.51e-33:evalue_min=2.04e-60:evalue_std=1.7046197732638522e-33:evalue_sum=4.510000000123225e-33:gapopen_avg=0.5714285714285714:gapopen_max=2.0:gapopen_min=0.0:gapopen_std=0.7867957924694431:gapopen_sum=4.0:gtdb_class_counter=:gtdb_domain_counter=:gtdb_family_counter=:gtdb_genus_counter=:gtdb_order_counter=:gtdb_phylum_counter=:gtdb_species_counter=:heptad_counter=MCP-40H--1||MCP-44H--9||MCP-52H--1:lbd_counter=:length_avg=139.71428571428572:length_max=155.0:length_min=122.0:length_std=11.799919289473772:length_sum=978.0:mismatch_avg=45.714285714285715:mismatch_max=59.0:mismatch_min=33.0:mismatch_std=9.446591726019244:mismatch_sum=320.0:name=N2904:qcovhsp_avg=98.52857142857144:qcovhsp_max=100.0:qcovhsp_min=95.7:qcovhsp_std=1.5797829869049358:qcovhsp_sum=689.7:qend_avg=140.0:qend_max=155.0:qend_min=122.0:qend_std=11.489125293076057:qend_sum=980.0:qstart_avg=1.8571428571428572:qstart_max=3.0:qstart_min=1.0:qstart_std=0.8997354108424372:qstart_sum=13.0:ref_name_counter=GB_GCA_015655465.1_protein.faa_JAATEY010000403.1_11@PF00015_full_PFAM.113.325--7:scovhsp_avg=65.82857142857141:scovhsp_max=73.1:scovhsp_min=57.5:scovhsp_std=5.578444910460942:scovhsp_sum=460.7999999999999:send_avg=180.71428571428572:send_max=185.0:send_min=161.0:send_std=8.731442906993966:send_sum=1265.0:sstart_avg=42.142857142857146:sstart_max=52.0:sstart_min=30.0:sstart_std=9.063269671749659:sstart_sum=295.0])0.753:0.0132295[&&NHX:Sample_counter=rhizpot1--5||rhizpot2--3||rhizpot3--10||rhiztom1--1:Type_counter=capture--19:besthit_avg=68.0:besthit_max=74.2:besthit_min=58.3:besthit_std=5.170106381884226:besthit_sum=748.0:bitscore_avg=156.0:bitscore_max=187.0:bitscore_min=117.0:bitscore_std=19.406184581210187:bitscore_sum=1716.0:capture_class_counter=c__Alphaproteobacteria--5||c__Bacilli--1||c__Clostridia--4||c__Coriobacteriia--1||c__Desulfuromonadia--1||c__Eremiobacteria--1||c__Gammaproteobacteria--4||c__Holophagae--1||c__Myxococcia--1:capture_domain_counter=d__Bacteria--19:capture_family_counter=f__Aeromonadaceae--1||f__Azospirillaceae--1||f__Baltobacteraceae--1||f__CAIOGM01--1||f__Holophagaceae--1||f__Lachnospiraceae--4||f__Myxococcaceae--1||f__Nevskiaceae--1||f__Paenibacillaceae--1||f__Rhodocyclaceae--1||f__Sphingomonadaceae--2||f__UBA2279--1||f__UBA830--1||f__Xanthobacteraceae--1||f__Xanthomonadaceae--1:capture_genus_counter=g__Archangium_A--1||g__CAIOGM01--1||g__CAIZDL01--1||g__COE1--1||g__Eubacterium_F--2||g__Holophaga--1||g__Paenibacillus--1||g__Panacagrimonas--1||g__Rhodopseudomonas--1||g__Sphingopyxis--2||g__Stenotrophomonas--1||g__Sulfuritalea--1||g__Tolumonas--1||g__UBA3282--1||g__UBA7930--1||g__UBA830--1||g__Velthaea--1:capture_order_counter=o__Azospirillales--1||o__Baltobacterales--1||o__Burkholderiales--1||o__Enterobacterales--1||o__Geobacterales--1||o__Holophagales--1||o__Lachnospirales--4||o__MPNO01--1||o__Myxococcales--1||o__Nevskiales--1||o__OPB41--1||o__Paenibacillales--1||o__Rhizobiales--1||o__Sphingomonadales--2||o__Xanthomonadales--1:capture_phylum_counter=p__Acidobacteriota--1||p__Actinobacteriota--1||p__Desulfobacterota--1||p__Eremiobacterota--1||p__Firmicutes--1||p__Firmicutes_A--4||p__Myxococcota--1||p__Proteobacteria--9:capture_species_counter=s__Archangium_A gephyra_A--1||s__CAIOGM01 sp903929485--1||s__CAIZDL01 sp903856295--1||s__COE1 sp002491195--1||s__Eubacterium_F sp910579145--2||s__Holophaga sp017859955--1||s__Paenibacillus sp000758545--1||s__Panacagrimonas perspica--1||s__Rhodopseudomonas palustris_B--1||s__Sphingopyxis sp016704835--2||s__Stenotrophomonas maltophilia_N--1||s__Sulfuritalea sp903933395--1||s__Tolumonas lignilytica--1||s__UBA3282 sp910588955--1||s__UBA7930 sp011372845--1||s__UBA830 sp905479125--1||s__Velthaea versatilis--1:evalue_avg=4.100000000417748e-34:evalue_max=4.51e-33:evalue_min=2.04e-60:evalue_std=1.3598161640318588e-33:evalue_sum=4.5100000004595225e-33:gapopen_avg=0.36363636363636365:gapopen_max=2.0:gapopen_min=0.0:gapopen_std=0.674199862463242:gapopen_sum=4.0:gtdb_class_counter=:gtdb_domain_counter=:gtdb_family_counter=:gtdb_genus_counter=:gtdb_order_counter=:gtdb_phylum_counter=:gtdb_species_counter=:heptad_counter=MCP-40H--2||MCP-44H--16||MCP-52H--1:lbd_counter=:length_avg=135.45454545454547:length_max=155.0:length_min=108.0:length_std=13.887862588344085:length_sum=1490.0:mismatch_avg=43.09090909090909:mismatch_max=59.0:mismatch_min=29.0:mismatch_std=9.071433684424369:mismatch_sum=474.0:name=N2905:qcovhsp_avg=98.44545454545455:qcovhsp_max=100.0:qcovhsp_min=95.7:qcovhsp_std=1.3025848428134232:qcovhsp_sum=1082.9:qend_avg=135.9090909090909:qend_max=155.0:qend_min=108.0:qend_std=13.685426887419665:qend_sum=1495.0:qstart_avg=1.8181818181818181:qstart_max=3.0:qstart_min=1.0:qstart_std=0.873862897505303:qstart_sum=20.0:ref_name_counter=GB_GCA_015655465.1_protein.faa_JAATEY010000403.1_11@PF00015_full_PFAM.113.325--11:scovhsp_avg=63.84545454545455:scovhsp_max=73.1:scovhsp_min=50.9:scovhsp_std=6.553833021425498:scovhsp_sum=702.3000000000001:send_avg=176.54545454545453:send_max=185.0:send_min=138.0:send_std=14.706213900005917:send_sum=1942.0:sstart_avg=42.18181818181818:sstart_max=57.0:sstart_min=30.0:sstart_std=9.206716915580513:sstart_sum=464.0],abf37e33-bb2a-4ba4-8627-805152a4c4db_1@MCPsignal.181.250:0.0480184[&&NHX:Sample=rhizpot3:Type=capture:capture_class=c__Alphaproteobacteria:capture_domain=d__Bacteria:capture_family=f__Azospirillaceae:capture_genus=g__Azospirillum:capture_order=o__Azospirillales:capture_phylum=p__Proteobacteria:capture_species=s__Azospirillum humicireducens:heptad=MCP-44H])0.733:0.0178463[&&NHX:Sample_counter=rhizpot1--5||rhizpot2--3||rhizpot3--11||rhiztom1--1:Type_counter=capture--20:besthit_avg=68.0:besthit_max=74.2:besthit_min=58.3:besthit_std=5.170106381884226:besthit_sum=748.0:bitscore_avg=156.0:bitscore_max=187.0:bitscore_min=117.0:bitscore_std=19.406184581210187:bitscore_sum=1716.0:capture_class_counter=c__Alphaproteobacteria--6||c__Bacilli--1||c__Clostridia--4||c__Coriobacteriia--1||c__Desulfuromonadia--1||c__Eremiobacteria--1||c__Gammaproteobacteria--4||c__Holophagae--1||c__Myxococcia--1:capture_domain_counter=d__Bacteria--20:capture_family_counter=f__Aeromonadaceae--1||f__Azospirillaceae--2||f__Baltobacteraceae--1||f__CAIOGM01--1||f__Holophagaceae--1||f__Lachnospiraceae--4||f__Myxococcaceae--1||f__Nevskiaceae--1||f__Paenibacillaceae--1||f__Rhodocyclaceae--1||f__Sphingomonadaceae--2||f__UBA2279--1||f__UBA830--1||f__Xanthobacteraceae--1||f__Xanthomonadaceae--1:capture_genus_counter=g__Archangium_A--1||g__Azospirillum--1||g__CAIOGM01--1||g__CAIZDL01--1||g__COE1--1||g__Eubacterium_F--2||g__Holophaga--1||g__Paenibacillus--1||g__Panacagrimonas--1||g__Rhodopseudomonas--1||g__Sphingopyxis--2||g__Stenotrophomonas--1||g__Sulfuritalea--1||g__Tolumonas--1||g__UBA3282--1||g__UBA7930--1||g__UBA830--1||g__Velthaea--1:capture_order_counter=o__Azospirillales--2||o__Baltobacterales--1||o__Burkholderiales--1||o__Enterobacterales--1||o__Geobacterales--1||o__Holophagales--1||o__Lachnospirales--4||o__MPNO01--1||o__Myxococcales--1||o__Nevskiales--1||o__OPB41--1||o__Paenibacillales--1||o__Rhizobiales--1||o__Sphingomonadales--2||o__Xanthomonadales--1:capture_phylum_counter=p__Acidobacteriota--1||p__Actinobacteriota--1||p__Desulfobacterota--1||p__Eremiobacterota--1||p__Firmicutes--1||p__Firmicutes_A--4||p__Myxococcota--1||p__Proteobacteria--10:capture_species_counter=s__Archangium_A gephyra_A--1||s__Azospirillum humicireducens--1||s__CAIOGM01 sp903929485--1||s__CAIZDL01 sp903856295--1||s__COE1 sp002491195--1||s__Eubacterium_F sp910579145--2||s__Holophaga sp017859955--1||s__Paenibacillus sp000758545--1||s__Panacagrimonas perspica--1||s__Rhodopseudomonas palustris_B--1||s__Sphingopyxis sp016704835--2||s__Stenotrophomonas maltophilia_N--1||s__Sulfuritalea sp903933395--1||s__Tolumonas lignilytica--1||s__UBA3282 sp910588955--1||s__UBA7930 sp011372845--1||s__UBA830 sp905479125--1||s__Velthaea versatilis--1:evalue_avg=4.100000000417748e-34:evalue_max=4.51e-33:evalue_min=2.04e-60:evalue_std=1.3598161640318588e-33:evalue_sum=4.5100000004595225e-33:gapopen_avg=0.36363636363636365:gapopen_max=2.0:gapopen_min=0.0:gapopen_std=0.674199862463242:gapopen_sum=4.0:gtdb_class_counter=:gtdb_domain_counter=:gtdb_family_counter=:gtdb_genus_counter=:gtdb_order_counter=:gtdb_phylum_counter=:gtdb_species_counter=:heptad_counter=MCP-40H--2||MCP-44H--17||MCP-52H--1:lbd_counter=:length_avg=135.45454545454547:length_max=155.0:length_min=108.0:length_std=13.887862588344085:length_sum=1490.0:mismatch_avg=43.09090909090909:mismatch_max=59.0:mismatch_min=29.0:mismatch_std=9.071433684424369:mismatch_sum=474.0:name=N2907:qcovhsp_avg=98.44545454545455:qcovhsp_max=100.0:qcovhsp_min=95.7:qcovhsp_std=1.3025848428134232:qcovhsp_sum=1082.9:qend_avg=135.9090909090909:qend_max=155.0:qend_min=108.0:qend_std=13.685426887419665:qend_sum=1495.0:qstart_avg=1.8181818181818181:qstart_max=3.0:qstart_min=1.0:qstart_std=0.873862897505303:qstart_sum=20.0:ref_name_counter=GB_GCA_015655465.1_protein.faa_JAATEY010000403.1_11@PF00015_full_PFAM.113.325--11:scovhsp_avg=63.84545454545455:scovhsp_max=73.1:scovhsp_min=50.9:scovhsp_std=6.553833021425498:scovhsp_sum=702.3000000000001:send_avg=176.54545454545453:send_max=185.0:send_min=138.0:send_std=14.706213900005917:send_sum=1942.0:sstart_avg=42.18181818181818:sstart_max=57.0:sstart_min=30.0:sstart_std=9.206716915580513:sstart_sum=464.0])0.858:0.0266715[&&NHX:Sample_counter=rhizpot1--11||rhizpot2--4||rhizpot3--12||rhiztom1--1:Type_counter=capture--28:besthit_avg=67.67333333333333:besthit_max=74.2:besthit_min=58.3:besthit_std=4.7158496684307165:besthit_sum=1015.0999999999999:bitscore_avg=159.86666666666667:bitscore_max=187.0:bitscore_min=117.0:bitscore_std=18.20465665178895:bitscore_sum=2398.0:capture_class_counter=c__Alphaproteobacteria--6||c__Bacilli--1||c__Clostridia--4||c__Coriobacteriia--1||c__Desulfovibrionia--3||c__Desulfuromonadia--1||c__Eremiobacteria--1||c__Gammaproteobacteria--7||c__Holophagae--1||c__Myxococcia--1||c__Spirochaetia--2:capture_domain_counter=d__Bacteria--28:capture_family_counter=f__Aeromonadaceae--1||f__Azospirillaceae--2||f__Baltobacteraceae--1||f__CAIOGM01--1||f__Desulfovibrionaceae--3||f__Holophagaceae--1||f__Lachnospiraceae--4||f__Myxococcaceae--1||f__Nevskiaceae--1||f__Paenibacillaceae--1||f__Pseudomonadaceae--2||f__Rhodocyclaceae--2||f__Sphingomonadaceae--2||f__Treponemataceae--2||f__UBA2279--1||f__UBA830--1||f__Xanthobacteraceae--1||f__Xanthomonadaceae--1:capture_genus_counter=g__Archangium_A--1||g__Azospirillum--1||g__CAIOGM01--1||g__CAIZDL01--1||g__COE1--1||g__Eubacterium_F--2||g__Holophaga--1||g__Megalodesulfovibrio--3||g__Paenibacillus--1||g__Panacagrimonas--1||g__Pseudomonas_D--1||g__Pseudomonas_E--1||g__Rhodopseudomonas--1||g__Sphingopyxis--2||g__Spiro-10--2||g__Stenotrophomonas--1||g__Sulfuritalea--2||g__Tolumonas--1||g__UBA3282--1||g__UBA7930--1||g__UBA830--1||g__Velthaea--1:capture_order_counter=o__Azospirillales--2||o__Baltobacterales--1||o__Burkholderiales--2||o__Desulfovibrionales--3||o__Enterobacterales--1||o__Geobacterales--1||o__Holophagales--1||o__Lachnospirales--4||o__MPNO01--1||o__Myxococcales--1||o__Nevskiales--1||o__OPB41--1||o__Paenibacillales--1||o__Pseudomonadales--2||o__Rhizobiales--1||o__Sphingomonadales--2||o__Treponematales--2||o__Xanthomonadales--1:capture_phylum_counter=p__Acidobacteriota--1||p__Actinobacteriota--1||p__Desulfobacterota--1||p__Desulfobacterota_I--3||p__Eremiobacterota--1||p__Firmicutes--1||p__Firmicutes_A--4||p__Myxococcota--1||p__Proteobacteria--13||p__Spirochaetota--2:capture_species_counter=s__Archangium_A gephyra_A--1||s__Azospirillum humicireducens--1||s__CAIOGM01 sp903929485--1||s__CAIZDL01 sp903856295--1||s__COE1 sp002491195--1||s__Eubacterium_F sp910579145--2||s__Holophaga sp017859955--1||s__Megalodesulfovibrio gigas--3||s__Paenibacillus sp000758545--1||s__Panacagrimonas perspica--1||s__Pseudomonas_D sp012844345--1||s__Pseudomonas_E sp001655615--1||s__Rhodopseudomonas palustris_B--1||s__Sphingopyxis sp016704835--2||s__Spiro-10 sp004294945--2||s__Stenotrophomonas maltophilia_N--1||s__Sulfuritalea sp903933395--2||s__Tolumonas lignilytica--1||s__UBA3282 sp910588955--1||s__UBA7930 sp011372845--1||s__UBA830 sp905479125--1||s__Velthaea versatilis--1:evalue_avg=3.0066666669730163e-34:evalue_max=4.51e-33:evalue_min=2.04e-60:evalue_std=1.1644769927512215e-33:evalue_sum=4.5100000004595245e-33:gapopen_avg=0.6:gapopen_max=3.0:gapopen_min=0.0:gapopen_std=0.9856107606091623:gapopen_sum=9.0:gtdb_class_counter=:gtdb_domain_counter=:gtdb_family_counter=:gtdb_genus_counter=:gtdb_order_counter=:gtdb_phylum_counter=:gtdb_species_counter=:heptad_counter=MCP-40H--2||MCP-44H--25||MCP-52H--1:lbd_counter=:length_avg=140.26666666666668:length_max=166.0:length_min=108.0:length_std=15.25247833101543:length_sum=2104.0:mismatch_avg=44.4:mismatch_max=59.0:mismatch_min=29.0:mismatch_std=8.304903886947072:mismatch_sum=666.0:name=N2908:qcovhsp_avg=98.56666666666666:qcovhsp_max=100.0:qcovhsp_min=95.7:qcovhsp_std=1.3864995320521933:qcovhsp_sum=1478.5:qend_avg=140.4:qend_max=162.0:qend_min=108.0:qend_std=14.5935406454852:qend_sum=2106.0:qstart_avg=1.8:qstart_max=3.0:qstart_min=1.0:qstart_std=0.8618916073713346:qstart_sum=27.0:ref_name_counter=GB_GCA_015655465.1_protein.faa_JAATEY010000403.1_11@PF00015_full_PFAM.113.325--15:scovhsp_avg=65.90666666666668:scovhsp_max=75.0:scovhsp_min=50.9:scovhsp_std=6.851221649840128:scovhsp_sum=988.6000000000001:send_avg=178.4:send_max=185.0:send_min=138.0:send_std=12.838557996464068:send_sum=2676.0:sstart_avg=39.666666666666664:sstart_max=57.0:sstart_min=26.0:sstart_std=9.751678732158792:sstart_sum=595.0],(((274fccfd-ac00-49e1-8f47-0c4d4db4138d_5@MCPsignal.266.316:0.0734611[&&NHX:Sample=rhizpot3:Type=capture:capture_class=c__Gammaproteobacteria:capture_domain=d__Bacteria:capture_family=f__Thiomicrospiraceae:capture_genus=g__Thiomicrorhabdus:capture_order=o__Thiomicrospirales:capture_phylum=p__Proteobacteria:capture_species=s__Thiomicrorhabdus xiamenensis:heptad=MCP-44H],a3a8dc4d-4fa9-4469-8f66-1fac3d707d1a_3@MCPsignal.145.295:0.103795[&&NHX:Sample=rhizpot1:Type=capture:capture_class=c__Halobacteria:capture_domain=d__Archaea:capture_family=f__Natrialbaceae:capture_genus=g__Natrinema:capture_order=o__Halobacteriales:capture_phylum=p__Halobacteriota:capture_species=s__Natrinema sp013402815:heptad=MCP-44H])0.786:0.0444646[&&NHX:Sample_counter=rhizpot1--1||rhizpot3--1:Type_counter=capture--2:capture_class_counter=c__Gammaproteobacteria--1||c__Halobacteria--1:capture_domain_counter=d__Archaea--1||d__Bacteria--1:capture_family_counter=f__Natrialbaceae--1||f__Thiomicrospiraceae--1:capture_genus_counter=g__Natrinema--1||g__Thiomicrorhabdus--1:capture_order_counter=o__Halobacteriales--1||o__Thiomicrospirales--1:capture_phylum_counter=p__Halobacteriota--1||p__Proteobacteria--1:capture_species_counter=s__Natrinema sp013402815--1||s__Thiomicrorhabdus xiamenensis--1:gtdb_class_counter=:gtdb_domain_counter=:gtdb_family_counter=:gtdb_genus_counter=:gtdb_order_counter=:gtdb_phylum_counter=:gtdb_species_counter=:heptad_counter=MCP-44H--2:lbd_counter=:name=N2911:ref_name_counter=],((fc0bda5c-6204-4430-82bb-c72019035b11_3@MCPsignal.24.129:0.0250796,e1343281-6db1-4d67-9b50-26ac4d2de441_4@MCPsignal.120.228:0.057051[&&NHX:Sample=rhizpot2:Type=capture:besthit=79.2:bitscore=154.0:capture_class=c__Gammaproteobacteria:capture_domain=d__Bacteria:capture_family=f__Rhodocyclaceae:capture_genus=g__Sulfuritalea:capture_order=o__Burkholderiales:capture_phylum=p__Proteobacteria:capture_species=s__Sulfuritalea sp903933395:evalue=3.13e-48:gapopen=0.0:heptad=MCP-44H:length=106.0:mismatch=22.0:qcovhsp=98.1:qend=108.0:qstart=3.0:ref_name=GB_GCA_015655465.1_protein.faa_JAATEY010000403.1_11@PF00015_full_PFAM.113.325:scovhsp=50.0:send=145.0:sstart=40.0])0.847:0.0254963[&&NHX:Sample_counter=rhizpot2--1:Type_counter=capture--1:besthit_avg=79.2:besthit_max=79.2:besthit_min=79.2:besthit_std=0:besthit_sum=79.2:bitscore_avg=154.0:bitscore_max=154.0:bitscore_min=154.0:bitscore_std=0:bitscore_sum=154.0:capture_class_counter=c__Gammaproteobacteria--1:capture_domain_counter=d__Bacteria--1:capture_family_counter=f__Rhodocyclaceae--1:capture_genus_counter=g__Sulfuritalea--1:capture_order_counter=o__Burkholderiales--1:capture_phylum_counter=p__Proteobacteria--1:capture_species_counter=s__Sulfuritalea sp903933395--1:evalue_avg=3.13e-48:evalue_max=3.13e-48:evalue_min=3.13e-48:evalue_std=0:evalue_sum=3.13e-48:gapopen_avg=0.0:gapopen_max=0.0:gapopen_min=0.0:gapopen_std=0:gapopen_sum=0.0:gtdb_class_counter=:gtdb_domain_counter=:gtdb_family_counter=:gtdb_genus_counter=:gtdb_order_counter=:gtdb_phylum_counter=:gtdb_species_counter=:heptad_counter=MCP-44H--1:lbd_counter=:length_avg=106.0:length_max=106.0:length_min=106.0:length_std=0:length_sum=106.0:mismatch_avg=22.0:mismatch_max=22.0:mismatch_min=22.0:mismatch_std=0:mismatch_sum=22.0:name=N2914:qcovhsp_avg=98.1:qcovhsp_max=98.1:qcovhsp_min=98.1:qcovhsp_std=0:qcovhsp_sum=98.1:qend_avg=108.0:qend_max=108.0:qend_min=108.0:qend_std=0:qend_sum=108.0:qstart_avg=3.0:qstart_max=3.0:qstart_min=3.0:qstart_std=0:qstart_sum=3.0:ref_name_counter=GB_GCA_015655465.1_protein.faa_JAATEY010000403.1_11@PF00015_full_PFAM.113.325--1:scovhsp_avg=50.0:scovhsp_max=50.0:scovhsp_min=50.0:scovhsp_std=0:scovhsp_sum=50.0:send_avg=145.0:send_max=145.0:send_min=145.0:send_std=0:send_sum=145.0:sstart_avg=40.0:sstart_max=40.0:sstart_min=40.0:sstart_std=0:sstart_sum=40.0],(((b8ae0de6-c31a-4ed8-896e-4ceb4c010341_4@MCPsignal.351.407:5e-09[&&NHX:Sample=rhizpot1:Type=capture:capture_class=c__Gemmatimonadetes:capture_domain=d__Bacteria:capture_family=f__Gemmatimonadaceae:capture_genus=g__Fen-1231:capture_order=o__Gemmatimonadales:capture_phylum=p__Gemmatimonadota:capture_species=s__Fen-1231 sp003171215:heptad=MCP-44H],3b622a54-7c17-4961-8346-58ab9ae8414c_4@MCPsignal.353.408:5e-09[&&NHX:Sample=rhizpot1:Type=capture:capture_class=c__Bacilli:capture_domain=d__Bacteria:capture_family=f__NBRC-103111:capture_genus=g__Gorillibacterium:capture_order=o__Paenibacillales:capture_phylum=p__Firmicutes:capture_species=s__Gorillibacterium timonense:heptad=MCP-44H])0.702:5e-09[&&NHX:Sample_counter=rhizpot1--2:Type_counter=capture--2:capture_class_counter=c__Bacilli--1||c__Gemmatimonadetes--1:capture_domain_counter=d__Bacteria--2:capture_family_counter=f__Gemmatimonadaceae--1||f__NBRC-103111--1:capture_genus_counter=g__Fen-1231--1||g__Gorillibacterium--1:capture_order_counter=o__Gemmatimonadales--1||o__Paenibacillales--1:capture_phylum_counter=p__Firmicutes--1||p__Gemmatimonadota--1:capture_species_counter=s__Fen-1231 sp003171215--1||s__Gorillibacterium timonense--1:gtdb_class_counter=:gtdb_domain_counter=:gtdb_family_counter=:gtdb_genus_counter=:gtdb_order_counter=:gtdb_phylum_counter=:gtdb_species_counter=:heptad_counter=MCP-44H--2:lbd_counter=:name=N2917:ref_name_counter=],(906a1d21-99ee-444d-9505-410d6d5e73b5_3@MCPsignal.155.214:5e-09[&&NHX:Sample=rhizpot1:Type=capture:capture_class=c__Bacilli:capture_domain=d__Bacteria:capture_family=f__NBRC-103111:capture_genus=g__Gorillibacterium:capture_order=o__Paenibacillales:capture_phylum=p__Firmicutes:capture_species=s__Gorillibacterium timonense:heptad=MCP-44H],fbd27ba0-6d81-4e59-aaca-a967395ccbab_4@MCPsignal.740.798:0.017531[&&NHX:Sample=rhizpot3:Type=capture:capture_class=c__Bacilli:capture_domain=d__Bacteria:capture_family=f__NBRC-103111:capture_genus=g__Gorillibacterium:capture_order=o__Paenibacillales:capture_phylum=p__Firmicutes:capture_species=s__Gorillibacterium timonense:heptad=MCP-44H])0:6e-09[&&NHX:Sample_counter=rhizpot1--1||rhizpot3--1:Type_counter=capture--2:capture_class_counter=c__Bacilli--2:capture_domain_counter=d__Bacteria--2:capture_family_counter=f__NBRC-103111--2:capture_genus_counter=g__Gorillibacterium--2:capture_order_counter=o__Paenibacillales--2:capture_phylum_counter=p__Firmicutes--2:capture_species_counter=s__Gorillibacterium timonense--2:gtdb_class_counter=:gtdb_domain_counter=:gtdb_family_counter=:gtdb_genus_counter=:gtdb_order_counter=:gtdb_phylum_counter=:gtdb_species_counter=:heptad_counter=MCP-44H--2:lbd_counter=:name=N2920:ref_name_counter=])0.952:0.0348944[&&NHX:Sample_counter=rhizpot1--3||rhizpot3--1:Type_counter=capture--4:capture_class_counter=c__Bacilli--3||c__Gemmatimonadetes--1:capture_domain_counter=d__Bacteria--4:capture_family_counter=f__Gemmatimonadaceae--1||f__NBRC-103111--3:capture_genus_counter=g__Fen-1231--1||g__Gorillibacterium--3:capture_order_counter=o__Gemmatimonadales--1||o__Paenibacillales--3:capture_phylum_counter=p__Firmicutes--3||p__Gemmatimonadota--1:capture_species_counter=s__Fen-1231 sp003171215--1||s__Gorillibacterium timonense--3:gtdb_class_counter=:gtdb_domain_counter=:gtdb_family_counter=:gtdb_genus_counter=:gtdb_order_counter=:gtdb_phylum_counter=:gtdb_species_counter=:heptad_counter=MCP-44H--4:lbd_counter=:name=N2921:ref_name_counter=],a1f92ddc-1a6b-4124-ba99-d2d3e3befa52_3@MCPsignal.119.283:1.8e-08[&&NHX:Sample=rhiztom1:Type=capture:besthit=80.0:bitscore=225.0:capture_class=c__Desulfuromonadia:capture_domain=d__Bacteria:capture_family=f__Geobacteraceae:capture_genus=g__Geoanaerobacter:capture_order=o__Geobacterales:capture_phylum=p__Desulfobacterota:capture_species=s__Geoanaerobacter pelophilus:evalue=3.38e-75:gapopen=0.0:heptad=MCP-44H:length=160.0:mismatch=32.0:qcovhsp=97.6:qend=161.0:qstart=2.0:ref_name=GB_GCA_015655465.1_protein.faa_JAATEY010000403.1_11@PF00015_full_PFAM.113.325:scovhsp=75.5:send=185.0:sstart=26.0])0.113:0.00119955[&&NHX:Sample_counter=rhizpot1--3||rhizpot3--1||rhiztom1--1:Type_counter=capture--5:besthit_avg=80.0:besthit_max=80.0:besthit_min=80.0:besthit_std=0:besthit_sum=80.0:bitscore_avg=225.0:bitscore_max=225.0:bitscore_min=225.0:bitscore_std=0:bitscore_sum=225.0:capture_class_counter=c__Bacilli--3||c__Desulfuromonadia--1||c__Gemmatimonadetes--1:capture_domain_counter=d__Bacteria--5:capture_family_counter=f__Gemmatimonadaceae--1||f__Geobacteraceae--1||f__NBRC-103111--3:capture_genus_counter=g__Fen-1231--1||g__Geoanaerobacter--1||g__Gorillibacterium--3:capture_order_counter=o__Gemmatimonadales--1||o__Geobacterales--1||o__Paenibacillales--3:capture_phylum_counter=p__Desulfobacterota--1||p__Firmicutes--3||p__Gemmatimonadota--1:capture_species_counter=s__Fen-1231 sp003171215--1||s__Geoanaerobacter pelophilus--1||s__Gorillibacterium timonense--3:evalue_avg=3.38e-75:evalue_max=3.38e-75:evalue_min=3.38e-75:evalue_std=0:evalue_sum=3.38e-75:gapopen_avg=0.0:gapopen_max=0.0:gapopen_min=0.0:gapopen_std=0:gapopen_sum=0.0:gtdb_class_counter=:gtdb_domain_counter=:gtdb_family_counter=:gtdb_genus_counter=:gtdb_order_counter=:gtdb_phylum_counter=:gtdb_species_counter=:heptad_counter=MCP-44H--5:lbd_counter=:length_avg=160.0:length_max=160.0:length_min=160.0:length_std=0:length_sum=160.0:mismatch_avg=32.0:mismatch_max=32.0:mismatch_min=32.0:mismatch_std=0:mismatch_sum=32.0:name=N2923:qcovhsp_avg=97.6:qcovhsp_max=97.6:qcovhsp_min=97.6:qcovhsp_std=0:qcovhsp_sum=97.6:qend_avg=161.0:qend_max=161.0:qend_min=161.0:qend_std=0:qend_sum=161.0:qstart_avg=2.0:qstart_max=2.0:qstart_min=2.0:qstart_std=0:qstart_sum=2.0:ref_name_counter=GB_GCA_015655465.1_protein.faa_JAATEY010000403.1_11@PF00015_full_PFAM.113.325--1:scovhsp_avg=75.5:scovhsp_max=75.5:scovhsp_min=75.5:scovhsp_std=0:scovhsp_sum=75.5:send_avg=185.0:send_max=185.0:send_min=185.0:send_std=0:send_sum=185.0:sstart_avg=26.0:sstart_max=26.0:sstart_min=26.0:sstart_std=0:sstart_sum=26.0])0.927:0.0300492[&&NHX:Sample_counter=rhizpot1--3||rhizpot2--1||rhizpot3--1||rhiztom1--1:Type_counter=capture--6:besthit_avg=79.6:besthit_max=80.0:besthit_min=79.2:besthit_std=0.565685424949236:besthit_sum=159.2:bitscore_avg=189.5:bitscore_max=225.0:bitscore_min=154.0:bitscore_std=50.204581464244875:bitscore_sum=379.0:capture_class_counter=c__Bacilli--3||c__Desulfuromonadia--1||c__Gammaproteobacteria--1||c__Gemmatimonadetes--1:capture_domain_counter=d__Bacteria--6:capture_family_counter=f__Gemmatimonadaceae--1||f__Geobacteraceae--1||f__NBRC-103111--3||f__Rhodocyclaceae--1:capture_genus_counter=g__Fen-1231--1||g__Geoanaerobacter--1||g__Gorillibacterium--3||g__Sulfuritalea--1:capture_order_counter=o__Burkholderiales--1||o__Gemmatimonadales--1||o__Geobacterales--1||o__Paenibacillales--3:capture_phylum_counter=p__Desulfobacterota--1||p__Firmicutes--3||p__Gemmatimonadota--1||p__Proteobacteria--1:capture_species_counter=s__Fen-1231 sp003171215--1||s__Geoanaerobacter pelophilus--1||s__Gorillibacterium timonense--3||s__Sulfuritalea sp903933395--1:evalue_avg=1.565e-48:evalue_max=3.13e-48:evalue_min=3.38e-75:evalue_std=2.2132442251138938e-48:evalue_sum=3.13e-48:gapopen_avg=0.0:gapopen_max=0.0:gapopen_min=0.0:gapopen_std=0.0:gapopen_sum=0.0:gtdb_class_counter=:gtdb_domain_counter=:gtdb_family_counter=:gtdb_genus_counter=:gtdb_order_counter=:gtdb_phylum_counter=:gtdb_species_counter=:heptad_counter=MCP-44H--6:lbd_counter=:length_avg=133.0:length_max=160.0:length_min=106.0:length_std=38.18376618407357:length_sum=266.0:mismatch_avg=27.0:mismatch_max=32.0:mismatch_min=22.0:mismatch_std=7.0710678118654755:mismatch_sum=54.0:name=N2924:qcovhsp_avg=97.85:qcovhsp_max=98.1:qcovhsp_min=97.6:qcovhsp_std=0.3535533905932738:qcovhsp_sum=195.7:qend_avg=134.5:qend_max=161.0:qend_min=108.0:qend_std=37.476659402887016:qend_sum=269.0:qstart_avg=2.5:qstart_max=3.0:qstart_min=2.0:qstart_std=0.7071067811865476:qstart_sum=5.0:ref_name_counter=GB_GCA_015655465.1_protein.faa_JAATEY010000403.1_11@PF00015_full_PFAM.113.325--2:scovhsp_avg=62.75:scovhsp_max=75.5:scovhsp_min=50.0:scovhsp_std=18.031222920256962:scovhsp_sum=125.5:send_avg=165.0:send_max=185.0:send_min=145.0:send_std=28.284271247461902:send_sum=330.0:sstart_avg=33.0:sstart_max=40.0:sstart_min=26.0:sstart_std=9.899494936611665:sstart_sum=66.0])0.781:0.0127152[&&NHX:Sample_counter=rhizpot1--4||rhizpot2--1||rhizpot3--2||rhiztom1--1:Type_counter=capture--8:besthit_avg=79.6:besthit_max=80.0:besthit_min=79.2:besthit_std=0.565685424949236:besthit_sum=159.2:bitscore_avg=189.5:bitscore_max=225.0:bitscore_min=154.0:bitscore_std=50.204581464244875:bitscore_sum=379.0:capture_class_counter=c__Bacilli--3||c__Desulfuromonadia--1||c__Gammaproteobacteria--2||c__Gemmatimonadetes--1||c__Halobacteria--1:capture_domain_counter=d__Archaea--1||d__Bacteria--7:capture_family_counter=f__Gemmatimonadaceae--1||f__Geobacteraceae--1||f__NBRC-103111--3||f__Natrialbaceae--1||f__Rhodocyclaceae--1||f__Thiomicrospiraceae--1:capture_genus_counter=g__Fen-1231--1||g__Geoanaerobacter--1||g__Gorillibacterium--3||g__Natrinema--1||g__Sulfuritalea--1||g__Thiomicrorhabdus--1:capture_order_counter=o__Burkholderiales--1||o__Gemmatimonadales--1||o__Geobacterales--1||o__Halobacteriales--1||o__Paenibacillales--3||o__Thiomicrospirales--1:capture_phylum_counter=p__Desulfobacterota--1||p__Firmicutes--3||p__Gemmatimonadota--1||p__Halobacteriota--1||p__Proteobacteria--2:capture_species_counter=s__Fen-1231 sp003171215--1||s__Geoanaerobacter pelophilus--1||s__Gorillibacterium timonense--3||s__Natrinema sp013402815--1||s__Sulfuritalea sp903933395--1||s__Thiomicrorhabdus xiamenensis--1:evalue_avg=1.565e-48:evalue_max=3.13e-48:evalue_min=3.38e-75:evalue_std=2.2132442251138938e-48:evalue_sum=3.13e-48:gapopen_avg=0.0:gapopen_max=0.0:gapopen_min=0.0:gapopen_std=0.0:gapopen_sum=0.0:gtdb_class_counter=:gtdb_domain_counter=:gtdb_family_counter=:gtdb_genus_counter=:gtdb_order_counter=:gtdb_phylum_counter=:gtdb_species_counter=:heptad_counter=MCP-44H--8:lbd_counter=:length_avg=133.0:length_max=160.0:length_min=106.0:length_std=38.18376618407357:length_sum=266.0:mismatch_avg=27.0:mismatch_max=32.0:mismatch_min=22.0:mismatch_std=7.0710678118654755:mismatch_sum=54.0:name=N2925:qcovhsp_avg=97.85:qcovhsp_max=98.1:qcovhsp_min=97.6:qcovhsp_std=0.3535533905932738:qcovhsp_sum=195.7:qend_avg=134.5:qend_max=161.0:qend_min=108.0:qend_std=37.476659402887016:qend_sum=269.0:qstart_avg=2.5:qstart_max=3.0:qstart_min=2.0:qstart_std=0.7071067811865476:qstart_sum=5.0:ref_name_counter=GB_GCA_015655465.1_protein.faa_JAATEY010000403.1_11@PF00015_full_PFAM.113.325--2:scovhsp_avg=62.75:scovhsp_max=75.5:scovhsp_min=50.0:scovhsp_std=18.031222920256962:scovhsp_sum=125.5:send_avg=165.0:send_max=185.0:send_min=145.0:send_std=28.284271247461902:send_sum=330.0:sstart_avg=33.0:sstart_max=40.0:sstart_min=26.0:sstart_std=9.899494936611665:sstart_sum=66.0],(((f4476e26-32e4-4690-8a5c-9e1b2ed41999_2@MCPsignal.242.404:0.0716118[&&NHX:besthit=72.8:bitscore=196.0:evalue=1.09e-63:gapopen=0.0:length=158.0:mismatch=43.0:qcovhsp=97.5:qend=158.0:qstart=1.0:ref_name=GB_GCA_015655465.1_protein.faa_JAATEY010000403.1_11@PF00015_full_PFAM.113.325:scovhsp=74.5:send=184.0:sstart=27.0],c0409b08-d6b9-4938-842c-f259fb3ff002_6@MCPsignal.523.576:0.0312517[&&NHX:Sample=rhizpot3:Type=capture:capture_class=c__Alphaproteobacteria:capture_domain=d__Bacteria:capture_family=f__Sphingomonadaceae:capture_genus=g__Novosphingobium:capture_order=o__Sphingomonadales:capture_phylum=p__Proteobacteria:capture_species=s__Novosphingobium sp009909235:heptad=MCP-44H])0.89:0.0888437[&&NHX:Sample_counter=rhizpot3--1:Type_counter=capture--1:besthit_avg=72.8:besthit_max=72.8:besthit_min=72.8:besthit_std=0:besthit_sum=72.8:bitscore_avg=196.0:bitscore_max=196.0:bitscore_min=196.0:bitscore_std=0:bitscore_sum=196.0:capture_class_counter=c__Alphaproteobacteria--1:capture_domain_counter=d__Bacteria--1:capture_family_counter=f__Sphingomonadaceae--1:capture_genus_counter=g__Novosphingobium--1:capture_order_counter=o__Sphingomonadales--1:capture_phylum_counter=p__Proteobacteria--1:capture_species_counter=s__Novosphingobium sp009909235--1:evalue_avg=1.09e-63:evalue_max=1.09e-63:evalue_min=1.09e-63:evalue_std=0:evalue_sum=1.09e-63:gapopen_avg=0.0:gapopen_max=0.0:gapopen_min=0.0:gapopen_std=0:gapopen_sum=0.0:gtdb_class_counter=:gtdb_domain_counter=:gtdb_family_counter=:gtdb_genus_counter=:gtdb_order_counter=:gtdb_phylum_counter=:gtdb_species_counter=:heptad_counter=MCP-44H--1:lbd_counter=:length_avg=158.0:length_max=158.0:length_min=158.0:length_std=0:length_sum=158.0:mismatch_avg=43.0:mismatch_max=43.0:mismatch_min=43.0:mismatch_std=0:mismatch_sum=43.0:name=N2928:qcovhsp_avg=97.5:qcovhsp_max=97.5:qcovhsp_min=97.5:qcovhsp_std=0:qcovhsp_sum=97.5:qend_avg=158.0:qend_max=158.0:qend_min=158.0:qend_std=0:qend_sum=158.0:qstart_avg=1.0:qstart_max=1.0:qstart_min=1.0:qstart_std=0:qstart_sum=1.0:ref_name_counter=GB_GCA_015655465.1_protein.faa_JAATEY010000403.1_11@PF00015_full_PFAM.113.325--1:scovhsp_avg=74.5:scovhsp_max=74.5:scovhsp_min=74.5:scovhsp_std=0:scovhsp_sum=74.5:send_avg=184.0:send_max=184.0:send_min=184.0:send_std=0:send_sum=184.0:sstart_avg=27.0:sstart_max=27.0:sstart_min=27.0:sstart_std=0:sstart_sum=27.0],964616e0-5418-4d49-996f-9e7a91b312db_3@MCPsignal.4.137:0.138597[&&NHX:Sample=rhizpot2:Type=capture:besthit=82.9:bitscore=183.0:capture_class=c__Gammaproteobacteria:capture_domain=d__Bacteria:capture_family=f__Pseudomonadaceae:capture_genus=g__Pseudomonas_E:capture_order=o__Pseudomonadales:capture_phylum=p__Proteobacteria:capture_species=s__Pseudomonas_E fluorescens_BB:evalue=2.53e-59:gapopen=0.0:heptad=MCP-44H:length=129.0:mismatch=22.0:qcovhsp=97.0:qend=129.0:qstart=1.0:ref_name=GB_GCA_015655465.1_protein.faa_JAATEY010000403.1_11@PF00015_full_PFAM.113.325:scovhsp=60.8:send=185.0:sstart=57.0])0.227:0.0177203[&&NHX:Sample_counter=rhizpot2--1||rhizpot3--1:Type_counter=capture--2:besthit_avg=77.85:besthit_max=82.9:besthit_min=72.8:besthit_std=7.141778489984136:besthit_sum=155.7:bitscore_avg=189.5:bitscore_max=196.0:bitscore_min=183.0:bitscore_std=9.192388155425117:bitscore_sum=379.0:capture_class_counter=c__Alphaproteobacteria--1||c__Gammaproteobacteria--1:capture_domain_counter=d__Bacteria--2:capture_family_counter=f__Pseudomonadaceae--1||f__Sphingomonadaceae--1:capture_genus_counter=g__Novosphingobium--1||g__Pseudomonas_E--1:capture_order_counter=o__Pseudomonadales--1||o__Sphingomonadales--1:capture_phylum_counter=p__Proteobacteria--2:capture_species_counter=s__Novosphingobium sp009909235--1||s__Pseudomonas_E fluorescens_BB--1:evalue_avg=1.2650545e-59:evalue_max=2.53e-59:evalue_min=1.09e-63:evalue_std=1.7889030817628158e-59:evalue_sum=2.530109e-59:gapopen_avg=0.0:gapopen_max=0.0:gapopen_min=0.0:gapopen_std=0.0:gapopen_sum=0.0:gtdb_class_counter=:gtdb_domain_counter=:gtdb_family_counter=:gtdb_genus_counter=:gtdb_order_counter=:gtdb_phylum_counter=:gtdb_species_counter=:heptad_counter=MCP-44H--2:lbd_counter=:length_avg=143.5:length_max=158.0:length_min=129.0:length_std=20.506096654409877:length_sum=287.0:mismatch_avg=32.5:mismatch_max=43.0:mismatch_min=22.0:mismatch_std=14.849242404917497:mismatch_sum=65.0:name=N2930:qcovhsp_avg=97.25:qcovhsp_max=97.5:qcovhsp_min=97.0:qcovhsp_std=0.3535533905932738:qcovhsp_sum=194.5:qend_avg=143.5:qend_max=158.0:qend_min=129.0:qend_std=20.506096654409877:qend_sum=287.0:qstart_avg=1.0:qstart_max=1.0:qstart_min=1.0:qstart_std=0.0:qstart_sum=2.0:ref_name_counter=GB_GCA_015655465.1_protein.faa_JAATEY010000403.1_11@PF00015_full_PFAM.113.325--2:scovhsp_avg=67.65:scovhsp_max=74.5:scovhsp_min=60.8:scovhsp_std=9.687362902255703:scovhsp_sum=135.3:send_avg=184.5:send_max=185.0:send_min=184.0:send_std=0.7071067811865476:send_sum=369.0:sstart_avg=42.0:sstart_max=57.0:sstart_min=27.0:sstart_std=21.213203435596427:sstart_sum=84.0],(GB_GCA_015655465.1_protein.faa_JAATEY010000403.1_11@PF00015_full_PFAM.113.325:0.0771921,e8c858d8-969d-412b-8ef9-7f3d0fc54a49_5@MCPsignal.280.377:0.0770473[&&NHX:Sample=rhizpot3:Type=capture:capture_class=c__Clostridia:capture_domain=d__Bacteria:capture_family=f__Ruminococcaceae:capture_genus=g__CAG-353:capture_order=o__Oscillospirales:capture_phylum=p__Firmicutes_A:capture_species=s__CAG-353 sp018110855:heptad=MCP-44H])0.963:0.12828[&&NHX:Sample_counter=rhizpot3--1:Type_counter=capture--1:capture_class_counter=c__Clostridia--1:capture_domain_counter=d__Bacteria--1:capture_family_counter=f__Ruminococcaceae--1:capture_genus_counter=g__CAG-353--1:capture_order_counter=o__Oscillospirales--1:capture_phylum_counter=p__Firmicutes_A--1:capture_species_counter=s__CAG-353 sp018110855--1:gtdb_class_counter=:gtdb_domain_counter=:gtdb_family_counter=:gtdb_genus_counter=:gtdb_order_counter=:gtdb_phylum_counter=:gtdb_species_counter=:heptad_counter=MCP-44H--1:lbd_counter=:name=N2933:ref_name_counter=])0.814:0.0307785[&&NHX:Sample_counter=rhizpot2--1||rhizpot3--2:Type_counter=capture--3:besthit_avg=77.85:besthit_max=82.9:besthit_min=72.8:besthit_std=7.141778489984136:besthit_sum=155.7:bitscore_avg=189.5:bitscore_max=196.0:bitscore_min=183.0:bitscore_std=9.192388155425117:bitscore_sum=379.0:capture_class_counter=c__Alphaproteobacteria--1||c__Clostridia--1||c__Gammaproteobacteria--1:capture_domain_counter=d__Bacteria--3:capture_family_counter=f__Pseudomonadaceae--1||f__Ruminococcaceae--1||f__Sphingomonadaceae--1:capture_genus_counter=g__CAG-353--1||g__Novosphingobium--1||g__Pseudomonas_E--1:capture_order_counter=o__Oscillospirales--1||o__Pseudomonadales--1||o__Sphingomonadales--1:capture_phylum_counter=p__Firmicutes_A--1||p__Proteobacteria--2:capture_species_counter=s__CAG-353 sp018110855--1||s__Novosphingobium sp009909235--1||s__Pseudomonas_E fluorescens_BB--1:evalue_avg=1.2650545e-59:evalue_max=2.53e-59:evalue_min=1.09e-63:evalue_std=1.7889030817628158e-59:evalue_sum=2.530109e-59:gapopen_avg=0.0:gapopen_max=0.0:gapopen_min=0.0:gapopen_std=0.0:gapopen_sum=0.0:gtdb_class_counter=:gtdb_domain_counter=:gtdb_family_counter=:gtdb_genus_counter=:gtdb_order_counter=:gtdb_phylum_counter=:gtdb_species_counter=:heptad_counter=MCP-44H--3:lbd_counter=:length_avg=143.5:length_max=158.0:length_min=129.0:length_std=20.506096654409877:length_sum=287.0:mismatch_avg=32.5:mismatch_max=43.0:mismatch_min=22.0:mismatch_std=14.849242404917497:mismatch_sum=65.0:name=N2934:qcovhsp_avg=97.25:qcovhsp_max=97.5:qcovhsp_min=97.0:qcovhsp_std=0.3535533905932738:qcovhsp_sum=194.5:qend_avg=143.5:qend_max=158.0:qend_min=129.0:qend_std=20.506096654409877:qend_sum=287.0:qstart_avg=1.0:qstart_max=1.0:qstart_min=1.0:qstart_std=0.0:qstart_sum=2.0:ref_name_counter=GB_GCA_015655465.1_protein.faa_JAATEY010000403.1_11@PF00015_full_PFAM.113.325--2:scovhsp_avg=67.65:scovhsp_max=74.5:scovhsp_min=60.8:scovhsp_std=9.687362902255703:scovhsp_sum=135.3:send_avg=184.5:send_max=185.0:send_min=184.0:send_std=0.7071067811865476:send_sum=369.0:sstart_avg=42.0:sstart_max=57.0:sstart_min=27.0:sstart_std=21.213203435596427:sstart_sum=84.0])0.851:0.0250887[&&NHX:Sample_counter=rhizpot1--4||rhizpot2--2||rhizpot3--4||rhiztom1--1:Type_counter=capture--11:besthit_avg=78.725:besthit_max=82.9:besthit_min=72.8:besthit_std=4.2578359135441906:besthit_sum=314.9:bitscore_avg=189.5:bitscore_max=225.0:bitscore_min=154.0:bitscore_std=29.467496217584102:bitscore_sum=758.0:capture_class_counter=c__Alphaproteobacteria--1||c__Bacilli--3||c__Clostridia--1||c__Desulfuromonadia--1||c__Gammaproteobacteria--3||c__Gemmatimonadetes--1||c__Halobacteria--1:capture_domain_counter=d__Archaea--1||d__Bacteria--10:capture_family_counter=f__Gemmatimonadaceae--1||f__Geobacteraceae--1||f__NBRC-103111--3||f__Natrialbaceae--1||f__Pseudomonadaceae--1||f__Rhodocyclaceae--1||f__Ruminococcaceae--1||f__Sphingomonadaceae--1||f__Thiomicrospiraceae--1:capture_genus_counter=g__CAG-353--1||g__Fen-1231--1||g__Geoanaerobacter--1||g__Gorillibacterium--3||g__Natrinema--1||g__Novosphingobium--1||g__Pseudomonas_E--1||g__Sulfuritalea--1||g__Thiomicrorhabdus--1:capture_order_counter=o__Burkholderiales--1||o__Gemmatimonadales--1||o__Geobacterales--1||o__Halobacteriales--1||o__Oscillospirales--1||o__Paenibacillales--3||o__Pseudomonadales--1||o__Sphingomonadales--1||o__Thiomicrospirales--1:capture_phylum_counter=p__Desulfobacterota--1||p__Firmicutes--3||p__Firmicutes_A--1||p__Gemmatimonadota--1||p__Halobacteriota--1||p__Proteobacteria--4:capture_species_counter=s__CAG-353 sp018110855--1||s__Fen-1231 sp003171215--1||s__Geoanaerobacter pelophilus--1||s__Gorillibacterium timonense--3||s__Natrinema sp013402815--1||s__Novosphingobium sp009909235--1||s__Pseudomonas_E fluorescens_BB--1||s__Sulfuritalea sp903933395--1||s__Thiomicrorhabdus xiamenensis--1:evalue_avg=7.825000000063253e-49:evalue_max=3.13e-48:evalue_min=3.38e-75:evalue_std=1.564999999995783e-48:evalue_sum=3.130000000025301e-48:gapopen_avg=0.0:gapopen_max=0.0:gapopen_min=0.0:gapopen_std=0.0:gapopen_sum=0.0:gtdb_class_counter=:gtdb_domain_counter=:gtdb_family_counter=:gtdb_genus_counter=:gtdb_order_counter=:gtdb_phylum_counter=:gtdb_species_counter=:heptad_counter=MCP-44H--11:lbd_counter=:length_avg=138.25:length_max=160.0:length_min=106.0:length_std=25.747168129071333:length_sum=553.0:mismatch_avg=29.75:mismatch_max=43.0:mismatch_min=22.0:mismatch_std=10.012492197250394:mismatch_sum=119.0:name=N2935:qcovhsp_avg=97.55000000000001:qcovhsp_max=98.1:qcovhsp_min=97.0:qcovhsp_std=0.45092497528228687:qcovhsp_sum=390.20000000000005:qend_avg=139.0:qend_max=161.0:qend_min=108.0:qend_std=25.20581943387942:qend_sum=556.0:qstart_avg=1.75:qstart_max=3.0:qstart_min=1.0:qstart_std=0.9574271077563381:qstart_sum=7.0:ref_name_counter=GB_GCA_015655465.1_protein.faa_JAATEY010000403.1_11@PF00015_full_PFAM.113.325--4:scovhsp_avg=65.2:scovhsp_max=75.5:scovhsp_min=50.0:scovhsp_std=12.151543111885008:scovhsp_sum=260.8:send_avg=174.75:send_max=185.0:send_min=145.0:send_std=19.83893478323202:send_sum=699.0:sstart_avg=37.5:sstart_max=57.0:sstart_min=26.0:sstart_std=14.479871085982314:sstart_sum=150.0])0.994:0.102293[&&NHX:Sample_counter=rhizpot1--15||rhizpot2--6||rhizpot3--16||rhiztom1--2:Type_counter=capture--39:besthit_avg=70.0:besthit_max=82.9:besthit_min=58.3:besthit_std=6.461166045433803:besthit_sum=1330.0:bitscore_avg=166.10526315789474:bitscore_max=225.0:bitscore_min=117.0:bitscore_std=23.591181819678358:bitscore_sum=3156.0:capture_class_counter=c__Alphaproteobacteria--7||c__Bacilli--4||c__Clostridia--5||c__Coriobacteriia--1||c__Desulfovibrionia--3||c__Desulfuromonadia--2||c__Eremiobacteria--1||c__Gammaproteobacteria--10||c__Gemmatimonadetes--1||c__Halobacteria--1||c__Holophagae--1||c__Myxococcia--1||c__Spirochaetia--2:capture_domain_counter=d__Archaea--1||d__Bacteria--38:capture_family_counter=f__Aeromonadaceae--1||f__Azospirillaceae--2||f__Baltobacteraceae--1||f__CAIOGM01--1||f__Desulfovibrionaceae--3||f__Gemmatimonadaceae--1||f__Geobacteraceae--1||f__Holophagaceae--1||f__Lachnospiraceae--4||f__Myxococcaceae--1||f__NBRC-103111--3||f__Natrialbaceae--1||f__Nevskiaceae--1||f__Paenibacillaceae--1||f__Pseudomonadaceae--3||f__Rhodocyclaceae--3||f__Ruminococcaceae--1||f__Sphingomonadaceae--3||f__Thiomicrospiraceae--1||f__Treponemataceae--2||f__UBA2279--1||f__UBA830--1||f__Xanthobacteraceae--1||f__Xanthomonadaceae--1:capture_genus_counter=g__Archangium_A--1||g__Azospirillum--1||g__CAG-353--1||g__CAIOGM01--1||g__CAIZDL01--1||g__COE1--1||g__Eubacterium_F--2||g__Fen-1231--1||g__Geoanaerobacter--1||g__Gorillibacterium--3||g__Holophaga--1||g__Megalodesulfovibrio--3||g__Natrinema--1||g__Novosphingobium--1||g__Paenibacillus--1||g__Panacagrimonas--1||g__Pseudomonas_D--1||g__Pseudomonas_E--2||g__Rhodopseudomonas--1||g__Sphingopyxis--2||g__Spiro-10--2||g__Stenotrophomonas--1||g__Sulfuritalea--3||g__Thiomicrorhabdus--1||g__Tolumonas--1||g__UBA3282--1||g__UBA7930--1||g__UBA830--1||g__Velthaea--1:capture_order_counter=o__Azospirillales--2||o__Baltobacterales--1||o__Burkholderiales--3||o__Desulfovibrionales--3||o__Enterobacterales--1||o__Gemmatimonadales--1||o__Geobacterales--2||o__Halobacteriales--1||o__Holophagales--1||o__Lachnospirales--4||o__MPNO01--1||o__Myxococcales--1||o__Nevskiales--1||o__OPB41--1||o__Oscillospirales--1||o__Paenibacillales--4||o__Pseudomonadales--3||o__Rhizobiales--1||o__Sphingomonadales--3||o__Thiomicrospirales--1||o__Treponematales--2||o__Xanthomonadales--1:capture_phylum_counter=p__Acidobacteriota--1||p__Actinobacteriota--1||p__Desulfobacterota--2||p__Desulfobacterota_I--3||p__Eremiobacterota--1||p__Firmicutes--4||p__Firmicutes_A--5||p__Gemmatimonadota--1||p__Halobacteriota--1||p__Myxococcota--1||p__Proteobacteria--17||p__Spirochaetota--2:capture_species_counter=s__Archangium_A gephyra_A--1||s__Azospirillum humicireducens--1||s__CAG-353 sp018110855--1||s__CAIOGM01 sp903929485--1||s__CAIZDL01 sp903856295--1||s__COE1 sp002491195--1||s__Eubacterium_F sp910579145--2||s__Fen-1231 sp003171215--1||s__Geoanaerobacter pelophilus--1||s__Gorillibacterium timonense--3||s__Holophaga sp017859955--1||s__Megalodesulfovibrio gigas--3||s__Natrinema sp013402815--1||s__Novosphingobium sp009909235--1||s__Paenibacillus sp000758545--1||s__Panacagrimonas perspica--1||s__Pseudomonas_D sp012844345--1||s__Pseudomonas_E fluorescens_BB--1||s__Pseudomonas_E sp001655615--1||s__Rhodopseudomonas palustris_B--1||s__Sphingopyxis sp016704835--2||s__Spiro-10 sp004294945--2||s__Stenotrophomonas maltophilia_N--1||s__Sulfuritalea sp903933395--3||s__Thiomicrorhabdus xiamenensis--1||s__Tolumonas lignilytica--1||s__UBA3282 sp910588955--1||s__UBA7930 sp011372845--1||s__UBA830 sp905479125--1||s__Velthaea versatilis--1:evalue_avg=2.373684210768172e-34:evalue_max=4.51e-33:evalue_min=3.38e-75:evalue_std=1.0346649597503767e-33:evalue_sum=4.510000000459527e-33:gapopen_avg=0.47368421052631576:gapopen_max=3.0:gapopen_min=0.0:gapopen_std=0.9048278567177283:gapopen_sum=9.0:gtdb_class_counter=:gtdb_domain_counter=:gtdb_family_counter=:gtdb_genus_counter=:gtdb_order_counter=:gtdb_phylum_counter=:gtdb_species_counter=:heptad_counter=MCP-40H--2||MCP-44H--36||MCP-52H--1:lbd_counter=:length_avg=139.8421052631579:length_max=166.0:length_min=106.0:length_std=17.092113704196827:length_sum=2657.0:mismatch_avg=41.31578947368421:mismatch_max=59.0:mismatch_min=22.0:mismatch_std=10.392586201384926:mismatch_sum=785.0:name=N2936:qcovhsp_avg=98.35263157894737:qcovhsp_max=100.0:qcovhsp_min=95.7:qcovhsp_std=1.3078261951517665:qcovhsp_sum=1868.7:qend_avg=140.10526315789474:qend_max=162.0:qend_min=108.0:qend_std=16.488698947535436:qend_sum=2662.0:qstart_avg=1.7894736842105263:qstart_max=3.0:qstart_min=1.0:qstart_std=0.8549819600709617:qstart_sum=34.0:ref_name_counter=GB_GCA_015655465.1_protein.faa_JAATEY010000403.1_11@PF00015_full_PFAM.113.325--19:scovhsp_avg=65.7578947368421:scovhsp_max=75.5:scovhsp_min=50.0:scovhsp_std=7.823420379395992:scovhsp_sum=1249.3999999999999:send_avg=177.6315789473684:send_max=185.0:send_min=138.0:send_std=14.004802852021038:send_sum=3375.0:sstart_avg=39.21052631578947:sstart_max=57.0:sstart_min=26.0:sstart_std=10.475256280972165:sstart_sum=745.0],(((59abb28b-620a-4bd8-bd95-5c0ebe4aca9b_4@MCPsignal.172.260:0.0663808[&&NHX:Sample=rhizpot1:Type=capture:capture_class=c__Alphaproteobacteria:capture_domain=d__Bacteria:capture_family=f__Beijerinckiaceae:capture_genus=g__Methylobacterium:capture_order=o__Rhizobiales:capture_phylum=p__Proteobacteria:capture_species=s__Methylobacterium ajmalii:heptad=MCP-44H],f6043a0f-7815-492d-8443-25293b23fdf8_6@MCPsignal.227.292:0.0221179[&&NHX:Sample=rhizpot1:Type=capture:capture_class=c__Alphaproteobacteria:capture_domain=d__Bacteria:capture_family=f__Beijerinckiaceae:capture_genus=g__Methylobacterium:capture_order=o__Rhizobiales:capture_phylum=p__Proteobacteria:capture_species=s__Methylobacterium ajmalii:heptad=MCP-44H])0.851:0.0564233[&&NHX:Sample_counter=rhizpot1--2:Type_counter=capture--2:capture_class_counter=c__Alphaproteobacteria--2:capture_domain_counter=d__Bacteria--2:capture_family_counter=f__Beijerinckiaceae--2:capture_genus_counter=g__Methylobacterium--2:capture_order_counter=o__Rhizobiales--2:capture_phylum_counter=p__Proteobacteria--2:capture_species_counter=s__Methylobacterium ajmalii--2:gtdb_class_counter=:gtdb_domain_counter=:gtdb_family_counter=:gtdb_genus_counter=:gtdb_order_counter=:gtdb_phylum_counter=:gtdb_species_counter=:heptad_counter=MCP-44H--2:lbd_counter=:name=N2939:ref_name_counter=],((((((86d65155-0b39-4b75-b335-f64063449040_3@MCPsignal.148.237:0.228569[&&NHX:Sample=rhizpot1:Type=capture:capture_class=c__Alphaproteobacteria:capture_domain=d__Bacteria:capture_family=f__Magnetospirillaceae:capture_genus=g__Phaeospirillum:capture_order=o__Rhodospirillales:capture_phylum=p__Proteobacteria:capture_species=s__Phaeospirillum sp903853455:heptad=MCP-44H],7d4c4e46-74a3-541a-991d-64704d5f7059_6@MCPsignal.219.284:5e-09[&&NHX:Sample=rhizpot1:Type=capture:capture_class=c__Clostridia:capture_domain=d__Bacteria:capture_family=f__Ruminococcaceae:capture_genus=g__CAG-115:capture_order=o__Oscillospirales:capture_phylum=p__Firmicutes_A:capture_species=s__CAG-115 sp910579125:heptad=MCP-44H])0.861:0.070711[&&NHX:Sample_counter=rhizpot1--2:Type_counter=capture--2:capture_class_counter=c__Alphaproteobacteria--1||c__Clostridia--1:capture_domain_counter=d__Bacteria--2:capture_family_counter=f__Magnetospirillaceae--1||f__Ruminococcaceae--1:capture_genus_counter=g__CAG-115--1||g__Phaeospirillum--1:capture_order_counter=o__Oscillospirales--1||o__Rhodospirillales--1:capture_phylum_counter=p__Firmicutes_A--1||p__Proteobacteria--1:capture_species_counter=s__CAG-115 sp910579125--1||s__Phaeospirillum sp903853455--1:gtdb_class_counter=:gtdb_domain_counter=:gtdb_family_counter=:gtdb_genus_counter=:gtdb_order_counter=:gtdb_phylum_counter=:gtdb_species_counter=:heptad_counter=MCP-44H--2:lbd_counter=:name=N2942:ref_name_counter=],(9d389ed1-237e-45d1-a2b7-7b7317f440a9_5@MCPsignal.116.180:5e-09[&&NHX:Sample=rhizpot1:Type=capture:capture_class=c__Clostridia:capture_domain=d__Bacteria:capture_family=f__Ruminococcaceae:capture_genus=g__CAG-115:capture_order=o__Oscillospirales:capture_phylum=p__Firmicutes_A:capture_species=s__CAG-115 sp910579125:heptad=MCP-44H],33be9235-f3ae-501c-82b3-05bac5088f3c_3@MCPsignal.113.172:0.0172431[&&NHX:Sample=rhizpot1:Type=capture:capture_class=c__Alphaproteobacteria:capture_domain=d__Bacteria:capture_family=f__Magnetospirillaceae:capture_genus=g__Phaeospirillum:capture_order=o__Rhodospirillales:capture_phylum=p__Proteobacteria:capture_species=s__Phaeospirillum sp903853455:heptad=MCP-44H])0:5e-09[&&NHX:Sample_counter=rhizpot1--2:Type_counter=capture--2:capture_class_counter=c__Alphaproteobacteria--1||c__Clostridia--1:capture_domain_counter=d__Bacteria--2:capture_family_counter=f__Magnetospirillaceae--1||f__Ruminococcaceae--1:capture_genus_counter=g__CAG-115--1||g__Phaeospirillum--1:capture_order_counter=o__Oscillospirales--1||o__Rhodospirillales--1:capture_phylum_counter=p__Firmicutes_A--1||p__Proteobacteria--1:capture_species_counter=s__CAG-115 sp910579125--1||s__Phaeospirillum sp903853455--1:gtdb_class_counter=:gtdb_domain_counter=:gtdb_family_counter=:gtdb_genus_counter=:gtdb_order_counter=:gtdb_phylum_counter=:gtdb_species_counter=:heptad_counter=MCP-44H--2:lbd_counter=:name=N2945:ref_name_counter=])0:6e-09[&&NHX:Sample_counter=rhizpot1--4:Type_counter=capture--4:capture_class_counter=c__Alphaproteobacteria--2||c__Clostridia--2:capture_domain_counter=d__Bacteria--4:capture_family_counter=f__Magnetospirillaceae--2||f__Ruminococcaceae--2:capture_genus_counter=g__CAG-115--2||g__Phaeospirillum--2:capture_order_counter=o__Oscillospirales--2||o__Rhodospirillales--2:capture_phylum_counter=p__Firmicutes_A--2||p__Proteobacteria--2:capture_species_counter=s__CAG-115 sp910579125--2||s__Phaeospirillum sp903853455--2:gtdb_class_counter=:gtdb_domain_counter=:gtdb_family_counter=:gtdb_genus_counter=:gtdb_order_counter=:gtdb_phylum_counter=:gtdb_species_counter=:heptad_counter=MCP-44H--4:lbd_counter=:name=N2946:ref_name_counter=],ce89716a-0196-42a8-b997-d3aa966adf3d_5@MCPsignal.63.124:5e-09[&&NHX:Sample=rhizpot1:Type=capture:capture_class=c__Gammaproteobacteria:capture_domain=d__Bacteria:capture_family=f__Chromobacteriaceae:capture_genus=g__Chromobacterium:capture_order=o__Burkholderiales:capture_phylum=p__Proteobacteria:capture_species=s__Chromobacterium subtsugae:heptad=MCP-44H])0:5e-09[&&NHX:Sample_counter=rhizpot1--5:Type_counter=capture--5:capture_class_counter=c__Alphaproteobacteria--2||c__Clostridia--2||c__Gammaproteobacteria--1:capture_domain_counter=d__Bacteria--5:capture_family_counter=f__Chromobacteriaceae--1||f__Magnetospirillaceae--2||f__Ruminococcaceae--2:capture_genus_counter=g__CAG-115--2||g__Chromobacterium--1||g__Phaeospirillum--2:capture_order_counter=o__Burkholderiales--1||o__Oscillospirales--2||o__Rhodospirillales--2:capture_phylum_counter=p__Firmicutes_A--2||p__Proteobacteria--3:capture_species_counter=s__CAG-115 sp910579125--2||s__Chromobacterium subtsugae--1||s__Phaeospirillum sp903853455--2:gtdb_class_counter=:gtdb_domain_counter=:gtdb_family_counter=:gtdb_genus_counter=:gtdb_order_counter=:gtdb_phylum_counter=:gtdb_species_counter=:heptad_counter=MCP-44H--5:lbd_counter=:name=N2948:ref_name_counter=],(dc711bdd-5773-4c3d-a870-eb9a13a36415_2@MCPsignal.155.244:0.0179919[&&NHX:Sample=rhizpot1:Type=capture:capture_class=c__Alphaproteobacteria:capture_domain=d__Bacteria:capture_family=f__Magnetospirillaceae:capture_genus=g__Phaeospirillum:capture_order=o__Rhodospirillales:capture_phylum=p__Proteobacteria:capture_species=s__Phaeospirillum sp903853455:heptad=MCP-44H],72216f12-eb3a-4755-847e-daef8f7b1a0c_5@MCPsignal.63.140:0.0302678[&&NHX:Sample=rhizpot3:Type=capture:capture_class=c__Gammaproteobacteria:capture_domain=d__Bacteria:capture_family=f__Rhodocyclaceae:capture_genus=g__Propionivibrio:capture_order=o__Burkholderiales:capture_phylum=p__Proteobacteria:capture_species=s__Propionivibrio sp903917505:heptad=MCP-44H])0.79:0.0172251[&&NHX:Sample_counter=rhizpot1--1||rhizpot3--1:Type_counter=capture--2:capture_class_counter=c__Alphaproteobacteria--1||c__Gammaproteobacteria--1:capture_domain_counter=d__Bacteria--2:capture_family_counter=f__Magnetospirillaceae--1||f__Rhodocyclaceae--1:capture_genus_counter=g__Phaeospirillum--1||g__Propionivibrio--1:capture_order_counter=o__Burkholderiales--1||o__Rhodospirillales--1:capture_phylum_counter=p__Proteobacteria--2:capture_species_counter=s__Phaeospirillum sp903853455--1||s__Propionivibrio sp903917505--1:gtdb_class_counter=:gtdb_domain_counter=:gtdb_family_counter=:gtdb_genus_counter=:gtdb_order_counter=:gtdb_phylum_counter=:gtdb_species_counter=:heptad_counter=MCP-44H--2:lbd_counter=:name=N2951:ref_name_counter=])0:5e-09[&&NHX:Sample_counter=rhizpot1--6||rhizpot3--1:Type_counter=capture--7:capture_class_counter=c__Alphaproteobacteria--3||c__Clostridia--2||c__Gammaproteobacteria--2:capture_domain_counter=d__Bacteria--7:capture_family_counter=f__Chromobacteriaceae--1||f__Magnetospirillaceae--3||f__Rhodocyclaceae--1||f__Ruminococcaceae--2:capture_genus_counter=g__CAG-115--2||g__Chromobacterium--1||g__Phaeospirillum--3||g__Propionivibrio--1:capture_order_counter=o__Burkholderiales--2||o__Oscillospirales--2||o__Rhodospirillales--3:capture_phylum_counter=p__Firmicutes_A--2||p__Proteobacteria--5:capture_species_counter=s__CAG-115 sp910579125--2||s__Chromobacterium subtsugae--1||s__Phaeospirillum sp903853455--3||s__Propionivibrio sp903917505--1:gtdb_class_counter=:gtdb_domain_counter=:gtdb_family_counter=:gtdb_genus_counter=:gtdb_order_counter=:gtdb_phylum_counter=:gtdb_species_counter=:heptad_counter=MCP-44H--7:lbd_counter=:name=N2952:ref_name_counter=],(0b2656ff-0a2d-4b28-9ced-7034557154a3_3@MCPsignal.61.113:0.0186227[&&NHX:Sample=rhizpot2:Type=capture:capture_class=c__Gammaproteobacteria:capture_domain=d__Bacteria:capture_family=f__Sedimenticolaceae:capture_genus=g__QGON01:capture_order=o__Chromatiales:capture_phylum=p__Proteobacteria:capture_species=s__QGON01 sp016756855:heptad=MCP-44H],72753843-029c-4f06-a0af-85ea383e3762_4@MCPsignal.25.156:0.186608[&&NHX:Sample=rhizpot3:Type=capture:besthit=63.0:bitscore=128.0:capture_class=c__Gammaproteobacteria:capture_domain=d__Bacteria:capture_family=f__Rhodocyclaceae:capture_genus=g__JACOUN01:capture_order=o__Burkholderiales:capture_phylum=p__Proteobacteria:capture_species=s__JACOUN01 sp016177805:evalue=1.03e-37:gapopen=0.0:heptad=MCP-44H:length=127.0:mismatch=47.0:qcovhsp=96.9:qend=127.0:qstart=1.0:ref_name=GB_GCA_015655465.1_protein.faa_JAATEY010000403.1_11@PF00015_full_PFAM.113.325:scovhsp=59.9:send=184.0:sstart=58.0])0.556:0.0215275[&&NHX:Sample_counter=rhizpot2--1||rhizpot3--1:Type_counter=capture--2:besthit_avg=63.0:besthit_max=63.0:besthit_min=63.0:besthit_std=0:besthit_sum=63.0:bitscore_avg=128.0:bitscore_max=128.0:bitscore_min=128.0:bitscore_std=0:bitscore_sum=128.0:capture_class_counter=c__Gammaproteobacteria--2:capture_domain_counter=d__Bacteria--2:capture_family_counter=f__Rhodocyclaceae--1||f__Sedimenticolaceae--1:capture_genus_counter=g__JACOUN01--1||g__QGON01--1:capture_order_counter=o__Burkholderiales--1||o__Chromatiales--1:capture_phylum_counter=p__Proteobacteria--2:capture_species_counter=s__JACOUN01 sp016177805--1||s__QGON01 sp016756855--1:evalue_avg=1.03e-37:evalue_max=1.03e-37:evalue_min=1.03e-37:evalue_std=0:evalue_sum=1.03e-37:gapopen_avg=0.0:gapopen_max=0.0:gapopen_min=0.0:gapopen_std=0:gapopen_sum=0.0:gtdb_class_counter=:gtdb_domain_counter=:gtdb_family_counter=:gtdb_genus_counter=:gtdb_order_counter=:gtdb_phylum_counter=:gtdb_species_counter=:heptad_counter=MCP-44H--2:lbd_counter=:length_avg=127.0:length_max=127.0:length_min=127.0:length_std=0:length_sum=127.0:mismatch_avg=47.0:mismatch_max=47.0:mismatch_min=47.0:mismatch_std=0:mismatch_sum=47.0:name=N2955:qcovhsp_avg=96.9:qcovhsp_max=96.9:qcovhsp_min=96.9:qcovhsp_std=0:qcovhsp_sum=96.9:qend_avg=127.0:qend_max=127.0:qend_min=127.0:qend_std=0:qend_sum=127.0:qstart_avg=1.0:qstart_max=1.0:qstart_min=1.0:qstart_std=0:qstart_sum=1.0:ref_name_counter=GB_GCA_015655465.1_protein.faa_JAATEY010000403.1_11@PF00015_full_PFAM.113.325--1:scovhsp_avg=59.9:scovhsp_max=59.9:scovhsp_min=59.9:scovhsp_std=0:scovhsp_sum=59.9:send_avg=184.0:send_max=184.0:send_min=184.0:send_std=0:send_sum=184.0:sstart_avg=58.0:sstart_max=58.0:sstart_min=58.0:sstart_std=0:sstart_sum=58.0])0.89:0.0377402[&&NHX:Sample_counter=rhizpot1--6||rhizpot2--1||rhizpot3--2:Type_counter=capture--9:besthit_avg=63.0:besthit_max=63.0:besthit_min=63.0:besthit_std=0:besthit_sum=63.0:bitscore_avg=128.0:bitscore_max=128.0:bitscore_min=128.0:bitscore_std=0:bitscore_sum=128.0:capture_class_counter=c__Alphaproteobacteria--3||c__Clostridia--2||c__Gammaproteobacteria--4:capture_domain_counter=d__Bacteria--9:capture_family_counter=f__Chromobacteriaceae--1||f__Magnetospirillaceae--3||f__Rhodocyclaceae--2||f__Ruminococcaceae--2||f__Sedimenticolaceae--1:capture_genus_counter=g__CAG-115--2||g__Chromobacterium--1||g__JACOUN01--1||g__Phaeospirillum--3||g__Propionivibrio--1||g__QGON01--1:capture_order_counter=o__Burkholderiales--3||o__Chromatiales--1||o__Oscillospirales--2||o__Rhodospirillales--3:capture_phylum_counter=p__Firmicutes_A--2||p__Proteobacteria--7:capture_species_counter=s__CAG-115 sp910579125--2||s__Chromobacterium subtsugae--1||s__JACOUN01 sp016177805--1||s__Phaeospirillum sp903853455--3||s__Propionivibrio sp903917505--1||s__QGON01 sp016756855--1:evalue_avg=1.03e-37:evalue_max=1.03e-37:evalue_min=1.03e-37:evalue_std=0:evalue_sum=1.03e-37:gapopen_avg=0.0:gapopen_max=0.0:gapopen_min=0.0:gapopen_std=0:gapopen_sum=0.0:gtdb_class_counter=:gtdb_domain_counter=:gtdb_family_counter=:gtdb_genus_counter=:gtdb_order_counter=:gtdb_phylum_counter=:gtdb_species_counter=:heptad_counter=MCP-44H--9:lbd_counter=:length_avg=127.0:length_max=127.0:length_min=127.0:length_std=0:length_sum=127.0:mismatch_avg=47.0:mismatch_max=47.0:mismatch_min=47.0:mismatch_std=0:mismatch_sum=47.0:name=N2956:qcovhsp_avg=96.9:qcovhsp_max=96.9:qcovhsp_min=96.9:qcovhsp_std=0:qcovhsp_sum=96.9:qend_avg=127.0:qend_max=127.0:qend_min=127.0:qend_std=0:qend_sum=127.0:qstart_avg=1.0:qstart_max=1.0:qstart_min=1.0:qstart_std=0:qstart_sum=1.0:ref_name_counter=GB_GCA_015655465.1_protein.faa_JAATEY010000403.1_11@PF00015_full_PFAM.113.325--1:scovhsp_avg=59.9:scovhsp_max=59.9:scovhsp_min=59.9:scovhsp_std=0:scovhsp_sum=59.9:send_avg=184.0:send_max=184.0:send_min=184.0:send_std=0:send_sum=184.0:sstart_avg=58.0:sstart_max=58.0:sstart_min=58.0:sstart_std=0:sstart_sum=58.0],((RS_GCF_007992495.1_protein.faa_NZ_BKAJ01000142.1_28@PF00015_full_PFAM.138.337:0.0184144,GB_GCA_900110395.1_protein.faa_FODP01000002.1_391@PF00015_full_PFAM.138.341:0.0408569)1:0.30372[&&NHX:Sample_counter=:Type_counter=:capture_class_counter=:capture_domain_counter=:capture_family_counter=:capture_genus_counter=:capture_order_counter=:capture_phylum_counter=:capture_species_counter=:gtdb_class_counter=:gtdb_domain_counter=:gtdb_family_counter=:gtdb_genus_counter=:gtdb_order_counter=:gtdb_phylum_counter=:gtdb_species_counter=:heptad_counter=:lbd_counter=:name=N2959:ref_name_counter=],((266f05d7-9f9c-41fc-b431-0e49b9497b90_6@MCPsignal.78.153:0.122941[&&NHX:Sample=rhizpot1:Type=capture:capture_class=c__Holophagae:capture_domain=d__Bacteria:capture_family=f__Holophagaceae:capture_genus=g__Geothrix:capture_order=o__Holophagales:capture_phylum=p__Acidobacteriota:capture_species=s__Geothrix sp903873655:heptad=MCP-44H],5e88bf7d-c42a-4ab0-a184-bda363870e04_4@MCPsignal.108.229:5e-09[&&NHX:Sample=rhizpot3:Type=capture:besthit=95.0:bitscore=197.0:capture_class=c__Gammaproteobacteria:capture_domain=d__Bacteria:capture_family=f__Rhodocyclaceae:capture_genus=g__Accumulibacter:capture_order=o__Burkholderiales:capture_phylum=p__Proteobacteria:capture_species=s__Accumulibacter sp000585015:evalue=5.02e-65:gapopen=0.0:heptad=MCP-44H:length=121.0:mismatch=6.0:qcovhsp=100.0:qend=121.0:qstart=1.0:ref_name=RS_GCF_007992495.1_protein.faa_NZ_BKAJ01000142.1_28@PF00015_full_PFAM.138.337:scovhsp=60.8:send=138.0:sstart=18.0])0.409:0.0103452[&&NHX:Sample_counter=rhizpot1--1||rhizpot3--1:Type_counter=capture--2:besthit_avg=95.0:besthit_max=95.0:besthit_min=95.0:besthit_std=0:besthit_sum=95.0:bitscore_avg=197.0:bitscore_max=197.0:bitscore_min=197.0:bitscore_std=0:bitscore_sum=197.0:capture_class_counter=c__Gammaproteobacteria--1||c__Holophagae--1:capture_domain_counter=d__Bacteria--2:capture_family_counter=f__Holophagaceae--1||f__Rhodocyclaceae--1:capture_genus_counter=g__Accumulibacter--1||g__Geothrix--1:capture_order_counter=o__Burkholderiales--1||o__Holophagales--1:capture_phylum_counter=p__Acidobacteriota--1||p__Proteobacteria--1:capture_species_counter=s__Accumulibacter sp000585015--1||s__Geothrix sp903873655--1:evalue_avg=5.02e-65:evalue_max=5.02e-65:evalue_min=5.02e-65:evalue_std=0:evalue_sum=5.02e-65:gapopen_avg=0.0:gapopen_max=0.0:gapopen_min=0.0:gapopen_std=0:gapopen_sum=0.0:gtdb_class_counter=:gtdb_domain_counter=:gtdb_family_counter=:gtdb_genus_counter=:gtdb_order_counter=:gtdb_phylum_counter=:gtdb_species_counter=:heptad_counter=MCP-44H--2:lbd_counter=:length_avg=121.0:length_max=121.0:length_min=121.0:length_std=0:length_sum=121.0:mismatch_avg=6.0:mismatch_max=6.0:mismatch_min=6.0:mismatch_std=0:mismatch_sum=6.0:name=N2962:qcovhsp_avg=100.0:qcovhsp_max=100.0:qcovhsp_min=100.0:qcovhsp_std=0:qcovhsp_sum=100.0:qend_avg=121.0:qend_max=121.0:qend_min=121.0:qend_std=0:qend_sum=121.0:qstart_avg=1.0:qstart_max=1.0:qstart_min=1.0:qstart_std=0:qstart_sum=1.0:ref_name_counter=RS_GCF_007992495.1_protein.faa_NZ_BKAJ01000142.1_28@PF00015_full_PFAM.138.337--1:scovhsp_avg=60.8:scovhsp_max=60.8:scovhsp_min=60.8:scovhsp_std=0:scovhsp_sum=60.8:send_avg=138.0:send_max=138.0:send_min=138.0:send_std=0:send_sum=138.0:sstart_avg=18.0:sstart_max=18.0:sstart_min=18.0:sstart_std=0:sstart_sum=18.0],((((((0fc86d3f-fb80-4ae3-a0e2-cc2eb4188fec_4@MCPsignal.29.154:5e-09[&&NHX:Sample=rhizpot1:Type=capture:besthit=89.5:bitscore=184.0:capture_class=c__Alphaproteobacteria:capture_domain=d__Bacteria:capture_family=f__Magnetospirillaceae:capture_genus=g__Phaeospirillum:capture_order=o__Rhodospirillales:capture_phylum=p__Proteobacteria:capture_species=s__Phaeospirillum sp903853455:evalue=4.31e-60:gapopen=1.0:heptad=MCP-44H:length=124.0:mismatch=12.0:qcovhsp=99.2:qend=125.0:qstart=2.0:ref_name=RS_GCF_007992495.1_protein.faa_NZ_BKAJ01000142.1_28@PF00015_full_PFAM.138.337:scovhsp=61.8:send=136.0:sstart=14.0],((((((bbe5c1b8-328a-5246-ae5b-2f3ed15c6c65_6@MCPsignal.23.133:0.00812559[&&NHX:Sample=rhizpot3:Type=capture:besthit=91.7:bitscore=169.0:capture_class=c__Gammaproteobacteria:capture_domain=d__Bacteria:capture_family=f__Burkholderiaceae:capture_genus=g__Rubrivivax:capture_order=o__Burkholderiales:capture_phylum=p__Proteobacteria:capture_species=s__Rubrivivax sp904426505:evalue=3.97e-54:gapopen=0.0:heptad=MCP-44H:length=109.0:mismatch=9.0:qcovhsp=99.1:qend=110.0:qstart=2.0:ref_name=RS_GCF_007992495.1_protein.faa_NZ_BKAJ01000142.1_28@PF00015_full_PFAM.138.337:scovhsp=54.8:send=138.0:sstart=30.0],07473b58-25c6-5b2e-8963-e78f74564647_2@MCPsignal.21.107:0.0191779)0:5e-09[&&NHX:Sample_counter=rhizpot3--1:Type_counter=capture--1:besthit_avg=91.7:besthit_max=91.7:besthit_min=91.7:besthit_std=0:besthit_sum=91.7:bitscore_avg=169.0:bitscore_max=169.0:bitscore_min=169.0:bitscore_std=0:bitscore_sum=169.0:capture_class_counter=c__Gammaproteobacteria--1:capture_domain_counter=d__Bacteria--1:capture_family_counter=f__Burkholderiaceae--1:capture_genus_counter=g__Rubrivivax--1:capture_order_counter=o__Burkholderiales--1:capture_phylum_counter=p__Proteobacteria--1:capture_species_counter=s__Rubrivivax sp904426505--1:evalue_avg=3.97e-54:evalue_max=3.97e-54:evalue_min=3.97e-54:evalue_std=0:evalue_sum=3.97e-54:gapopen_avg=0.0:gapopen_max=0.0:gapopen_min=0.0:gapopen_std=0:gapopen_sum=0.0:gtdb_class_counter=:gtdb_domain_counter=:gtdb_family_counter=:gtdb_genus_counter=:gtdb_order_counter=:gtdb_phylum_counter=:gtdb_species_counter=:heptad_counter=MCP-44H--1:lbd_counter=:length_avg=109.0:length_max=109.0:length_min=109.0:length_std=0:length_sum=109.0:mismatch_avg=9.0:mismatch_max=9.0:mismatch_min=9.0:mismatch_std=0:mismatch_sum=9.0:name=N2966:qcovhsp_avg=99.1:qcovhsp_max=99.1:qcovhsp_min=99.1:qcovhsp_std=0:qcovhsp_sum=99.1:qend_avg=110.0:qend_max=110.0:qend_min=110.0:qend_std=0:qend_sum=110.0:qstart_avg=2.0:qstart_max=2.0:qstart_min=2.0:qstart_std=0:qstart_sum=2.0:ref_name_counter=RS_GCF_007992495.1_protein.faa_NZ_BKAJ01000142.1_28@PF00015_full_PFAM.138.337--1:scovhsp_avg=54.8:scovhsp_max=54.8:scovhsp_min=54.8:scovhsp_std=0:scovhsp_sum=54.8:send_avg=138.0:send_max=138.0:send_min=138.0:send_std=0:send_sum=138.0:sstart_avg=30.0:sstart_max=30.0:sstart_min=30.0:sstart_std=0:sstart_sum=30.0],89ac3fd8-2170-412b-b0b9-950c5b2a62a1_4@MCPsignal.19.130:0.0341671[&&NHX:Sample=rhizpot3:Type=capture:besthit=86.4:bitscore=153.0:capture_class=c__Gammaproteobacteria:capture_domain=d__Bacteria:capture_family=f__Xanthomonadaceae:capture_genus=g__Lysobacter:capture_order=o__Xanthomonadales:capture_phylum=p__Proteobacteria:capture_species=s__Lysobacter terrigena:evalue=6.88e-48:gapopen=2.0:heptad=MCP-28H:length=110.0:mismatch=13.0:qcovhsp=99.1:qend=111.0:qstart=2.0:ref_name=RS_GCF_007992495.1_protein.faa_NZ_BKAJ01000142.1_28@PF00015_full_PFAM.138.337:scovhsp=54.3:send=137.0:sstart=30.0])0.749:0.00810608[&&NHX:Sample_counter=rhizpot3--2:Type_counter=capture--2:besthit_avg=89.05000000000001:besthit_max=91.7:besthit_min=86.4:besthit_std=3.7476659402887:besthit_sum=178.10000000000002:bitscore_avg=161.0:bitscore_max=169.0:bitscore_min=153.0:bitscore_std=11.313708498984761:bitscore_sum=322.0:capture_class_counter=c__Gammaproteobacteria--2:capture_domain_counter=d__Bacteria--2:capture_family_counter=f__Burkholderiaceae--1||f__Xanthomonadaceae--1:capture_genus_counter=g__Lysobacter--1||g__Rubrivivax--1:capture_order_counter=o__Burkholderiales--1||o__Xanthomonadales--1:capture_phylum_counter=p__Proteobacteria--2:capture_species_counter=s__Lysobacter terrigena--1||s__Rubrivivax sp904426505--1:evalue_avg=3.440001985e-48:evalue_max=6.88e-48:evalue_min=3.97e-54:evalue_std=4.864891847349526e-48:evalue_sum=6.88000397e-48:gapopen_avg=1.0:gapopen_max=2.0:gapopen_min=0.0:gapopen_std=1.4142135623730951:gapopen_sum=2.0:gtdb_class_counter=:gtdb_domain_counter=:gtdb_family_counter=:gtdb_genus_counter=:gtdb_order_counter=:gtdb_phylum_counter=:gtdb_species_counter=:heptad_counter=MCP-28H--1||MCP-44H--1:lbd_counter=:length_avg=109.5:length_max=110.0:length_min=109.0:length_std=0.7071067811865476:length_sum=219.0:mismatch_avg=11.0:mismatch_max=13.0:mismatch_min=9.0:mismatch_std=2.8284271247461903:mismatch_sum=22.0:name=N2968:qcovhsp_avg=99.1:qcovhsp_max=99.1:qcovhsp_min=99.1:qcovhsp_std=0.0:qcovhsp_sum=198.2:qend_avg=110.5:qend_max=111.0:qend_min=110.0:qend_std=0.7071067811865476:qend_sum=221.0:qstart_avg=2.0:qstart_max=2.0:qstart_min=2.0:qstart_std=0.0:qstart_sum=4.0:ref_name_counter=RS_GCF_007992495.1_protein.faa_NZ_BKAJ01000142.1_28@PF00015_full_PFAM.138.337--2:scovhsp_avg=54.55:scovhsp_max=54.8:scovhsp_min=54.3:scovhsp_std=0.3535533905932738:scovhsp_sum=109.1:send_avg=137.5:send_max=138.0:send_min=137.0:send_std=0.7071067811865476:send_sum=275.0:sstart_avg=30.0:sstart_max=30.0:sstart_min=30.0:sstart_std=0.0:sstart_sum=60.0],06197a58-190b-4ed0-8471-a54b77614c0c_2@MCPsignal.473.595:5e-09[&&NHX:Sample=rhiztom2:Type=capture:besthit=91.0:bitscore=191.0:capture_class=c__Gammaproteobacteria:capture_domain=d__Bacteria:capture_family=f__Rhodocyclaceae:capture_genus=g__Propionivibrio:capture_order=o__Burkholderiales:capture_phylum=p__Proteobacteria:capture_species=s__Propionivibrio sp903917505:evalue=1.41e-62:gapopen=0.0:heptad=MCP-44H:length=122.0:mismatch=11.0:qcovhsp=100.0:qend=122.0:qstart=1.0:ref_name=RS_GCF_007992495.1_protein.faa_NZ_BKAJ01000142.1_28@PF00015_full_PFAM.138.337:scovhsp=61.3:send=139.0:sstart=18.0])0:5e-09[&&NHX:Sample_counter=rhizpot3--2||rhiztom2--1:Type_counter=capture--3:besthit_avg=89.7:besthit_max=91.7:besthit_min=86.4:besthit_std=2.8792360097775913:besthit_sum=269.1:bitscore_avg=171.0:bitscore_max=191.0:bitscore_min=153.0:bitscore_std=19.078784028338912:bitscore_sum=513.0:capture_class_counter=c__Gammaproteobacteria--3:capture_domain_counter=d__Bacteria--3:capture_family_counter=f__Burkholderiaceae--1||f__Rhodocyclaceae--1||f__Xanthomonadaceae--1:capture_genus_counter=g__Lysobacter--1||g__Propionivibrio--1||g__Rubrivivax--1:capture_order_counter=o__Burkholderiales--2||o__Xanthomonadales--1:capture_phylum_counter=p__Proteobacteria--3:capture_species_counter=s__Lysobacter terrigena--1||s__Propionivibrio sp903917505--1||s__Rubrivivax sp904426505--1:evalue_avg=2.2933346566666716e-48:evalue_max=6.88e-48:evalue_min=1.41e-62:evalue_std=3.972168705984833e-48:evalue_sum=6.880003970000015e-48:gapopen_avg=0.6666666666666666:gapopen_max=2.0:gapopen_min=0.0:gapopen_std=1.1547005383792517:gapopen_sum=2.0:gtdb_class_counter=:gtdb_domain_counter=:gtdb_family_counter=:gtdb_genus_counter=:gtdb_order_counter=:gtdb_phylum_counter=:gtdb_species_counter=:heptad_counter=MCP-28H--1||MCP-44H--2:lbd_counter=:length_avg=113.66666666666667:length_max=122.0:length_min=109.0:length_std=7.234178138070236:length_sum=341.0:mismatch_avg=11.0:mismatch_max=13.0:mismatch_min=9.0:mismatch_std=2.0:mismatch_sum=33.0:name=N2970:qcovhsp_avg=99.39999999999999:qcovhsp_max=100.0:qcovhsp_min=99.1:qcovhsp_std=0.5196152422706665:qcovhsp_sum=298.2:qend_avg=114.33333333333333:qend_max=122.0:qend_min=110.0:qend_std=6.6583281184793925:qend_sum=343.0:qstart_avg=1.6666666666666667:qstart_max=2.0:qstart_min=1.0:qstart_std=0.5773502691896257:qstart_sum=5.0:ref_name_counter=RS_GCF_007992495.1_protein.faa_NZ_BKAJ01000142.1_28@PF00015_full_PFAM.138.337--3:scovhsp_avg=56.79999999999999:scovhsp_max=61.3:scovhsp_min=54.3:scovhsp_std=3.905124837953327:scovhsp_sum=170.39999999999998:send_avg=138.0:send_max=139.0:send_min=137.0:send_std=1.0:send_sum=414.0:sstart_avg=26.0:sstart_max=30.0:sstart_min=18.0:sstart_std=6.928203230275509:sstart_sum=78.0],488fe23b-91d1-58f0-9d3a-77c5c5c4af34_3@MCPsignal.26.147:5e-09[&&NHX:Sample=rhizpot1:Type=capture:besthit=90.9:bitscore=188.0:capture_class=c__Alphaproteobacteria:capture_domain=d__Bacteria:capture_family=f__Magnetospirillaceae:capture_genus=g__Phaeospirillum:capture_order=o__Rhodospirillales:capture_phylum=p__Proteobacteria:capture_species=s__Phaeospirillum sp903853455:evalue=1.11e-61:gapopen=0.0:heptad=MCP-44H:length=121.0:mismatch=11.0:qcovhsp=100.0:qend=121.0:qstart=1.0:ref_name=RS_GCF_007992495.1_protein.faa_NZ_BKAJ01000142.1_28@PF00015_full_PFAM.138.337:scovhsp=60.8:send=138.0:sstart=18.0])0.866:5e-09[&&NHX:Sample_counter=rhizpot1--1||rhizpot3--2||rhiztom2--1:Type_counter=capture--4:besthit_avg=90.0:besthit_max=91.7:besthit_min=86.4:besthit_std=2.4262453846770446:besthit_sum=360.0:bitscore_avg=175.25:bitscore_max=191.0:bitscore_min=153.0:bitscore_std=17.745891543302825:bitscore_sum=701.0:capture_class_counter=c__Alphaproteobacteria--1||c__Gammaproteobacteria--3:capture_domain_counter=d__Bacteria--4:capture_family_counter=f__Burkholderiaceae--1||f__Magnetospirillaceae--1||f__Rhodocyclaceae--1||f__Xanthomonadaceae--1:capture_genus_counter=g__Lysobacter--1||g__Phaeospirillum--1||g__Propionivibrio--1||g__Rubrivivax--1:capture_order_counter=o__Burkholderiales--2||o__Rhodospirillales--1||o__Xanthomonadales--1:capture_phylum_counter=p__Proteobacteria--4:capture_species_counter=s__Lysobacter terrigena--1||s__Phaeospirillum sp903853455--1||s__Propionivibrio sp903917505--1||s__Rubrivivax sp904426505--1:evalue_avg=1.7200009925000316e-48:evalue_max=6.88e-48:evalue_min=1.41e-62:evalue_std=3.439999338333822e-48:evalue_sum=6.880003970000126e-48:gapopen_avg=0.5:gapopen_max=2.0:gapopen_min=0.0:gapopen_std=1.0:gapopen_sum=2.0:gtdb_class_counter=:gtdb_domain_counter=:gtdb_family_counter=:gtdb_genus_counter=:gtdb_order_counter=:gtdb_phylum_counter=:gtdb_species_counter=:heptad_counter=MCP-28H--1||MCP-44H--3:lbd_counter=:length_avg=115.5:length_max=122.0:length_min=109.0:length_std=6.95221787153807:length_sum=462.0:mismatch_avg=11.0:mismatch_max=13.0:mismatch_min=9.0:mismatch_std=1.632993161855452:mismatch_sum=44.0:name=N2972:qcovhsp_avg=99.55:qcovhsp_max=100.0:qcovhsp_min=99.1:qcovhsp_std=0.5196152422706665:qcovhsp_sum=398.2:qend_avg=116.0:qend_max=122.0:qend_min=110.0:qend_std=6.377042156569663:qend_sum=464.0:qstart_avg=1.5:qstart_max=2.0:qstart_min=1.0:qstart_std=0.5773502691896257:qstart_sum=6.0:ref_name_counter=RS_GCF_007992495.1_protein.faa_NZ_BKAJ01000142.1_28@PF00015_full_PFAM.138.337--4:scovhsp_avg=57.8:scovhsp_max=61.3:scovhsp_min=54.3:scovhsp_std=3.763863263545405:scovhsp_sum=231.2:send_avg=138.0:send_max=139.0:send_min=137.0:send_std=0.816496580927726:send_sum=552.0:sstart_avg=24.0:sstart_max=30.0:sstart_min=18.0:sstart_std=6.928203230275509:sstart_sum=96.0],(45b6f4d4-65d5-58e2-b1c8-68fa47d069e7_4@MCPsignal.21.118:5e-09[&&NHX:Sample=rhizpot1:Type=capture:capture_class=c__Alphaproteobacteria:capture_domain=d__Bacteria:capture_family=f__Magnetospirillaceae:capture_genus=g__Phaeospirillum:capture_order=o__Rhodospirillales:capture_phylum=p__Proteobacteria:capture_species=s__Phaeospirillum sp903853455:heptad=MCP-44H],bc49807b-5721-428b-b14a-e62c92d5289f_6@MCPsignal.105.230:5e-09[&&NHX:besthit=89.6:bitscore=186.0:evalue=7.49e-61:gapopen=1.0:length=125.0:mismatch=12.0:qcovhsp=100.0:qend=125.0:qstart=1.0:ref_name=RS_GCF_007992495.1_protein.faa_NZ_BKAJ01000142.1_28@PF00015_full_PFAM.138.337:scovhsp=62.3:send=137.0:sstart=14.0])0:5e-09[&&NHX:Sample_counter=rhizpot1--1:Type_counter=capture--1:besthit_avg=89.6:besthit_max=89.6:besthit_min=89.6:besthit_std=0:besthit_sum=89.6:bitscore_avg=186.0:bitscore_max=186.0:bitscore_min=186.0:bitscore_std=0:bitscore_sum=186.0:capture_class_counter=c__Alphaproteobacteria--1:capture_domain_counter=d__Bacteria--1:capture_family_counter=f__Magnetospirillaceae--1:capture_genus_counter=g__Phaeospirillum--1:capture_order_counter=o__Rhodospirillales--1:capture_phylum_counter=p__Proteobacteria--1:capture_species_counter=s__Phaeospirillum sp903853455--1:evalue_avg=7.49e-61:evalue_max=7.49e-61:evalue_min=7.49e-61:evalue_std=0:evalue_sum=7.49e-61:gapopen_avg=1.0:gapopen_max=1.0:gapopen_min=1.0:gapopen_std=0:gapopen_sum=1.0:gtdb_class_counter=:gtdb_domain_counter=:gtdb_family_counter=:gtdb_genus_counter=:gtdb_order_counter=:gtdb_phylum_counter=:gtdb_species_counter=:heptad_counter=MCP-44H--1:lbd_counter=:length_avg=125.0:length_max=125.0:length_min=125.0:length_std=0:length_sum=125.0:mismatch_avg=12.0:mismatch_max=12.0:mismatch_min=12.0:mismatch_std=0:mismatch_sum=12.0:name=N2975:qcovhsp_avg=100.0:qcovhsp_max=100.0:qcovhsp_min=100.0:qcovhsp_std=0:qcovhsp_sum=100.0:qend_avg=125.0:qend_max=125.0:qend_min=125.0:qend_std=0:qend_sum=125.0:qstart_avg=1.0:qstart_max=1.0:qstart_min=1.0:qstart_std=0:qstart_sum=1.0:ref_name_counter=RS_GCF_007992495.1_protein.faa_NZ_BKAJ01000142.1_28@PF00015_full_PFAM.138.337--1:scovhsp_avg=62.3:scovhsp_max=62.3:scovhsp_min=62.3:scovhsp_std=0:scovhsp_sum=62.3:send_avg=137.0:send_max=137.0:send_min=137.0:send_std=0:send_sum=137.0:sstart_avg=14.0:sstart_max=14.0:sstart_min=14.0:sstart_std=0:sstart_sum=14.0])0:5e-09[&&NHX:Sample_counter=rhizpot1--2||rhizpot3--2||rhiztom2--1:Type_counter=capture--5:besthit_avg=89.92:besthit_max=91.7:besthit_min=86.4:besthit_std=2.1087911228948197:besthit_sum=449.6:bitscore_avg=177.4:bitscore_max=191.0:bitscore_min=153.0:bitscore_std=16.10279478848315:bitscore_sum=887.0:capture_class_counter=c__Alphaproteobacteria--2||c__Gammaproteobacteria--3:capture_domain_counter=d__Bacteria--5:capture_family_counter=f__Burkholderiaceae--1||f__Magnetospirillaceae--2||f__Rhodocyclaceae--1||f__Xanthomonadaceae--1:capture_genus_counter=g__Lysobacter--1||g__Phaeospirillum--2||g__Propionivibrio--1||g__Rubrivivax--1:capture_order_counter=o__Burkholderiales--2||o__Rhodospirillales--2||o__Xanthomonadales--1:capture_phylum_counter=p__Proteobacteria--5:capture_species_counter=s__Lysobacter terrigena--1||s__Phaeospirillum sp903853455--2||s__Propionivibrio sp903917505--1||s__Rubrivivax sp904426505--1:evalue_avg=1.376000794000175e-48:evalue_max=6.88e-48:evalue_min=1.41e-62:evalue_std=3.0768290931806e-48:evalue_sum=6.880003970000875e-48:gapopen_avg=0.6:gapopen_max=2.0:gapopen_min=0.0:gapopen_std=0.8944271909999159:gapopen_sum=3.0:gtdb_class_counter=:gtdb_domain_counter=:gtdb_family_counter=:gtdb_genus_counter=:gtdb_order_counter=:gtdb_phylum_counter=:gtdb_species_counter=:heptad_counter=MCP-28H--1||MCP-44H--4:lbd_counter=:length_avg=117.4:length_max=125.0:length_min=109.0:length_std=7.368853370776216:length_sum=587.0:mismatch_avg=11.2:mismatch_max=13.0:mismatch_min=9.0:mismatch_std=1.4832396974191324:mismatch_sum=56.0:name=N2976:qcovhsp_avg=99.64000000000001:qcovhsp_max=100.0:qcovhsp_min=99.1:qcovhsp_std=0.4929503017546526:qcovhsp_sum=498.20000000000005:qend_avg=117.8:qend_max=125.0:qend_min=110.0:qend_std=6.833739825307955:qend_sum=589.0:qstart_avg=1.4:qstart_max=2.0:qstart_min=1.0:qstart_std=0.5477225575051661:qstart_sum=7.0:ref_name_counter=RS_GCF_007992495.1_protein.faa_NZ_BKAJ01000142.1_28@PF00015_full_PFAM.138.337--5:scovhsp_avg=58.7:scovhsp_max=62.3:scovhsp_min=54.3:scovhsp_std=3.830796261875591:scovhsp_sum=293.5:send_avg=137.8:send_max=139.0:send_min=137.0:send_std=0.8366600265340756:send_sum=689.0:sstart_avg=22.0:sstart_max=30.0:sstart_min=14.0:sstart_std=7.483314773547883:sstart_sum=110.0],96e84581-0a29-4410-9f90-8d47be07a086_6@MCPsignal.22.137:5e-09[&&NHX:Sample=rhizpot1:Type=capture:besthit=93.0:bitscore=181.0:capture_class=c__Alphaproteobacteria:capture_domain=d__Bacteria:capture_family=f__Magnetospirillaceae:capture_genus=g__Phaeospirillum:capture_order=o__Rhodospirillales:capture_phylum=p__Proteobacteria:capture_species=s__Phaeospirillum sp903853455:evalue=4.73e-59:gapopen=0.0:heptad=MCP-44H:length=114.0:mismatch=8.0:qcovhsp=99.1:qend=115.0:qstart=2.0:ref_name=RS_GCF_007992495.1_protein.faa_NZ_BKAJ01000142.1_28@PF00015_full_PFAM.138.337:scovhsp=57.3:send=141.0:sstart=28.0])0.745:5e-09[&&NHX:Sample_counter=rhizpot1--3||rhizpot3--2||rhiztom2--1:Type_counter=capture--6:besthit_avg=90.43333333333334:besthit_max=93.0:besthit_min=86.4:besthit_std=2.266862736617871:besthit_sum=542.6:bitscore_avg=178.0:bitscore_max=191.0:bitscore_min=153.0:bitscore_std=14.477568856683085:bitscore_sum=1068.0:capture_class_counter=c__Alphaproteobacteria--3||c__Gammaproteobacteria--3:capture_domain_counter=d__Bacteria--6:capture_family_counter=f__Burkholderiaceae--1||f__Magnetospirillaceae--3||f__Rhodocyclaceae--1||f__Xanthomonadaceae--1:capture_genus_counter=g__Lysobacter--1||g__Phaeospirillum--3||g__Propionivibrio--1||g__Rubrivivax--1:capture_order_counter=o__Burkholderiales--2||o__Rhodospirillales--3||o__Xanthomonadales--1:capture_phylum_counter=p__Proteobacteria--6:capture_species_counter=s__Lysobacter terrigena--1||s__Phaeospirillum sp903853455--3||s__Propionivibrio sp903917505--1||s__Rubrivivax sp904426505--1:evalue_avg=1.1466673283413625e-48:evalue_max=6.88e-48:evalue_min=1.41e-62:evalue_std=2.8087479142387505e-48:evalue_sum=6.880003970048175e-48:gapopen_avg=0.5:gapopen_max=2.0:gapopen_min=0.0:gapopen_std=0.8366600265340756:gapopen_sum=3.0:gtdb_class_counter=:gtdb_domain_counter=:gtdb_family_counter=:gtdb_genus_counter=:gtdb_order_counter=:gtdb_phylum_counter=:gtdb_species_counter=:heptad_counter=MCP-28H--1||MCP-44H--5:lbd_counter=:length_avg=116.83333333333333:length_max=125.0:length_min=109.0:length_std=6.735478206235:length_sum=701.0:mismatch_avg=10.666666666666666:mismatch_max=13.0:mismatch_min=8.0:mismatch_std=1.8618986725025255:mismatch_sum=64.0:name=N2978:qcovhsp_avg=99.55000000000001:qcovhsp_max=100.0:qcovhsp_min=99.1:qcovhsp_std=0.4929503017546526:qcovhsp_sum=597.3000000000001:qend_avg=117.33333333333333:qend_max=125.0:qend_min=110.0:qend_std=6.21825270205921:qend_sum=704.0:qstart_avg=1.5:qstart_max=2.0:qstart_min=1.0:qstart_std=0.5477225575051661:qstart_sum=9.0:ref_name_counter=RS_GCF_007992495.1_protein.faa_NZ_BKAJ01000142.1_28@PF00015_full_PFAM.138.337--6:scovhsp_avg=58.46666666666667:scovhsp_max=62.3:scovhsp_min=54.3:scovhsp_std=3.4737107920301407:scovhsp_sum=350.8:send_avg=138.33333333333334:send_max=141.0:send_min=137.0:send_std=1.505545305418162:send_sum=830.0:sstart_avg=23.0:sstart_max=30.0:sstart_min=14.0:sstart_std=7.127411872482185:sstart_sum=138.0])0:5e-09[&&NHX:Sample_counter=rhizpot1--4||rhizpot3--2||rhiztom2--1:Type_counter=capture--7:besthit_avg=90.29999999999998:besthit_max=93.0:besthit_min=86.4:besthit_std=2.0992061991778375:besthit_sum=632.0999999999999:bitscore_avg=178.85714285714286:bitscore_max=191.0:bitscore_min=153.0:bitscore_std=13.409307357560412:bitscore_sum=1252.0:capture_class_counter=c__Alphaproteobacteria--4||c__Gammaproteobacteria--3:capture_domain_counter=d__Bacteria--7:capture_family_counter=f__Burkholderiaceae--1||f__Magnetospirillaceae--4||f__Rhodocyclaceae--1||f__Xanthomonadaceae--1:capture_genus_counter=g__Lysobacter--1||g__Phaeospirillum--4||g__Propionivibrio--1||g__Rubrivivax--1:capture_order_counter=o__Burkholderiales--2||o__Rhodospirillales--4||o__Xanthomonadales--1:capture_phylum_counter=p__Proteobacteria--7:capture_species_counter=s__Lysobacter terrigena--1||s__Phaeospirillum sp903853455--4||s__Propionivibrio sp903917505--1||s__Rubrivivax sp904426505--1:evalue_avg=9.828577100074978e-49:evalue_max=6.88e-48:evalue_min=1.41e-62:evalue_std=2.600395324214105e-48:evalue_sum=6.880003970052485e-48:gapopen_avg=0.5714285714285714:gapopen_max=2.0:gapopen_min=0.0:gapopen_std=0.7867957924694432:gapopen_sum=4.0:gtdb_class_counter=:gtdb_domain_counter=:gtdb_family_counter=:gtdb_genus_counter=:gtdb_order_counter=:gtdb_phylum_counter=:gtdb_species_counter=:heptad_counter=MCP-28H--1||MCP-44H--6:lbd_counter=:length_avg=117.85714285714286:length_max=125.0:length_min=109.0:length_std=6.718843437888483:length_sum=825.0:mismatch_avg=10.857142857142858:mismatch_max=13.0:mismatch_min=8.0:mismatch_std=1.7728105208558365:mismatch_sum=76.0:name=N2979:qcovhsp_avg=99.50000000000001:qcovhsp_max=100.0:qcovhsp_min=99.1:qcovhsp_std=0.4690415759823451:qcovhsp_sum=696.5000000000001:qend_avg=118.42857142857143:qend_max=125.0:qend_min=110.0:qend_std=6.373307431706682:qend_sum=829.0:qstart_avg=1.5714285714285714:qstart_max=2.0:qstart_min=1.0:qstart_std=0.5345224838248488:qstart_sum=11.0:ref_name_counter=RS_GCF_007992495.1_protein.faa_NZ_BKAJ01000142.1_28@PF00015_full_PFAM.138.337--7:scovhsp_avg=58.94285714285714:scovhsp_max=62.3:scovhsp_min=54.3:scovhsp_std=3.4121631178560534:scovhsp_sum=412.6:send_avg=138.0:send_max=141.0:send_min=136.0:send_std=1.632993161855452:send_sum=966.0:sstart_avg=21.714285714285715:sstart_max=30.0:sstart_min=14.0:sstart_std=7.341986237031632:sstart_sum=152.0],632470a0-aeb4-4970-ae58-577fa5a54a77_4@MCPsignal.105.230:5e-09[&&NHX:Sample=rhizpot3:Type=capture:besthit=90.4:bitscore=192.0:capture_class=c__Gammaproteobacteria:capture_domain=d__Bacteria:capture_family=f__Rhodocyclaceae:capture_genus=g__Propionivibrio:capture_order=o__Burkholderiales:capture_phylum=p__Proteobacteria:capture_species=s__Propionivibrio sp903917505:evalue=3.94e-63:gapopen=0.0:heptad=MCP-44H:length=125.0:mismatch=12.0:qcovhsp=100.0:qend=125.0:qstart=1.0:ref_name=RS_GCF_007992495.1_protein.faa_NZ_BKAJ01000142.1_28@PF00015_full_PFAM.138.337:scovhsp=62.8:send=138.0:sstart=14.0])0:5e-09[&&NHX:Sample_counter=rhizpot1--4||rhizpot3--3||rhiztom2--1:Type_counter=capture--8:besthit_avg=90.3125:besthit_max=93.0:besthit_min=86.4:besthit_std=1.9438088530364435:besthit_sum=722.5:bitscore_avg=180.5:bitscore_max=192.0:bitscore_min=153.0:bitscore_std=13.255726525328052:bitscore_sum=1444.0:capture_class_counter=c__Alphaproteobacteria--4||c__Gammaproteobacteria--4:capture_domain_counter=d__Bacteria--8:capture_family_counter=f__Burkholderiaceae--1||f__Magnetospirillaceae--4||f__Rhodocyclaceae--2||f__Xanthomonadaceae--1:capture_genus_counter=g__Lysobacter--1||g__Phaeospirillum--4||g__Propionivibrio--2||g__Rubrivivax--1:capture_order_counter=o__Burkholderiales--3||o__Rhodospirillales--4||o__Xanthomonadales--1:capture_phylum_counter=p__Proteobacteria--8:capture_species_counter=s__Lysobacter terrigena--1||s__Phaeospirillum sp903853455--4||s__Propionivibrio sp903917505--2||s__Rubrivivax sp904426505--1:evalue_avg=8.60000496256561e-49:evalue_max=6.88e-48:evalue_min=3.94e-63:evalue_std=2.432447126764189e-48:evalue_sum=6.880003970052488e-48:gapopen_avg=0.5:gapopen_max=2.0:gapopen_min=0.0:gapopen_std=0.7559289460184544:gapopen_sum=4.0:gtdb_class_counter=:gtdb_domain_counter=:gtdb_family_counter=:gtdb_genus_counter=:gtdb_order_counter=:gtdb_phylum_counter=:gtdb_species_counter=:heptad_counter=MCP-28H--1||MCP-44H--7:lbd_counter=:length_avg=118.75:length_max=125.0:length_min=109.0:length_std=6.713525792862389:length_sum=950.0:mismatch_avg=11.0:mismatch_max=13.0:mismatch_min=8.0:mismatch_std=1.6903085094570331:mismatch_sum=88.0:name=N2981:qcovhsp_avg=99.5625:qcovhsp_max=100.0:qcovhsp_min=99.1:qcovhsp_std=0.4688511795564031:qcovhsp_sum=796.5:qend_avg=119.25:qend_max=125.0:qend_min=110.0:qend_std=6.341473465550866:qend_sum=954.0:qstart_avg=1.5:qstart_max=2.0:qstart_min=1.0:qstart_std=0.5345224838248488:qstart_sum=12.0:ref_name_counter=RS_GCF_007992495.1_protein.faa_NZ_BKAJ01000142.1_28@PF00015_full_PFAM.138.337--8:scovhsp_avg=59.425:scovhsp_max=62.8:scovhsp_min=54.3:scovhsp_std=3.440826312717007:scovhsp_sum=475.4:send_avg=138.0:send_max=141.0:send_min=136.0:send_std=1.5118578920369088:send_sum=1104.0:sstart_avg=20.75:sstart_max=30.0:sstart_min=14.0:sstart_std=7.324128422062051:sstart_sum=166.0],(8784353e-532e-4a8b-b877-af7460506154_6@MCPsignal.73.200:0.0196324[&&NHX:Sample=rhizpot3:Type=capture:besthit=89.0:bitscore=191.0:capture_class=c__Gammaproteobacteria:capture_domain=d__Bacteria:capture_family=f__Burkholderiaceae:capture_genus=g__Rubrivivax:capture_order=o__Burkholderiales:capture_phylum=p__Proteobacteria:capture_species=s__Rubrivivax sp904426505:evalue=1.22e-62:gapopen=0.0:heptad=MCP-44H:length=127.0:mismatch=14.0:qcovhsp=100.0:qend=127.0:qstart=1.0:ref_name=RS_GCF_007992495.1_protein.faa_NZ_BKAJ01000142.1_28@PF00015_full_PFAM.138.337:scovhsp=63.8:send=143.0:sstart=17.0],(053432eb-17ea-4033-bfce-2d6f84bef79c_1@MCPsignal.205.328:0.00651436[&&NHX:Sample=rhizpot1:Type=capture:besthit=89.3:bitscore=186.0:capture_class=c__Alphaproteobacteria:capture_domain=d__Bacteria:capture_family=f__Magnetospirillaceae:capture_genus=g__Phaeospirillum:capture_order=o__Rhodospirillales:capture_phylum=p__Proteobacteria:capture_species=s__Phaeospirillum sp903853455:evalue=9.81e-61:gapopen=0.0:heptad=MCP-44H:length=122.0:mismatch=13.0:qcovhsp=99.2:qend=123.0:qstart=2.0:ref_name=RS_GCF_007992495.1_protein.faa_NZ_BKAJ01000142.1_28@PF00015_full_PFAM.138.337:scovhsp=61.3:send=135.0:sstart=14.0],61e60f9c-4589-47aa-b7c4-46d42061797c_5@MCPsignal.24.142:5e-09[&&NHX:Sample=rhizpot1:Type=capture:besthit=91.5:bitscore=185.0:capture_class=c__Alphaproteobacteria:capture_domain=d__Bacteria:capture_family=f__Magnetospirillaceae:capture_genus=g__Phaeospirillum:capture_order=o__Rhodospirillales:capture_phylum=p__Proteobacteria:capture_species=s__Phaeospirillum sp903853455:evalue=1.61e-60:gapopen=0.0:heptad=MCP-44H:length=118.0:mismatch=10.0:qcovhsp=100.0:qend=118.0:qstart=1.0:ref_name=RS_GCF_007992495.1_protein.faa_NZ_BKAJ01000142.1_28@PF00015_full_PFAM.138.337:scovhsp=59.3:send=138.0:sstart=21.0])0:5e-09[&&NHX:Sample_counter=rhizpot1--2:Type_counter=capture--2:besthit_avg=90.4:besthit_max=91.5:besthit_min=89.3:besthit_std=1.5556349186104066:besthit_sum=180.8:bitscore_avg=185.5:bitscore_max=186.0:bitscore_min=185.0:bitscore_std=0.7071067811865476:bitscore_sum=371.0:capture_class_counter=c__Alphaproteobacteria--2:capture_domain_counter=d__Bacteria--2:capture_family_counter=f__Magnetospirillaceae--2:capture_genus_counter=g__Phaeospirillum--2:capture_order_counter=o__Rhodospirillales--2:capture_phylum_counter=p__Proteobacteria--2:capture_species_counter=s__Phaeospirillum sp903853455--2:evalue_avg=1.2955e-60:evalue_max=1.61e-60:evalue_min=9.81e-61:evalue_std=4.447701653663384e-61:evalue_sum=2.591e-60:gapopen_avg=0.0:gapopen_max=0.0:gapopen_min=0.0:gapopen_std=0.0:gapopen_sum=0.0:gtdb_class_counter=:gtdb_domain_counter=:gtdb_family_counter=:gtdb_genus_counter=:gtdb_order_counter=:gtdb_phylum_counter=:gtdb_species_counter=:heptad_counter=MCP-44H--2:lbd_counter=:length_avg=120.0:length_max=122.0:length_min=118.0:length_std=2.8284271247461903:length_sum=240.0:mismatch_avg=11.5:mismatch_max=13.0:mismatch_min=10.0:mismatch_std=2.1213203435596424:mismatch_sum=23.0:name=N2985:qcovhsp_avg=99.6:qcovhsp_max=100.0:qcovhsp_min=99.2:qcovhsp_std=0.565685424949236:qcovhsp_sum=199.2:qend_avg=120.5:qend_max=123.0:qend_min=118.0:qend_std=3.5355339059327378:qend_sum=241.0:qstart_avg=1.5:qstart_max=2.0:qstart_min=1.0:qstart_std=0.7071067811865476:qstart_sum=3.0:ref_name_counter=RS_GCF_007992495.1_protein.faa_NZ_BKAJ01000142.1_28@PF00015_full_PFAM.138.337--2:scovhsp_avg=60.3:scovhsp_max=61.3:scovhsp_min=59.3:scovhsp_std=1.4142135623730951:scovhsp_sum=120.6:send_avg=136.5:send_max=138.0:send_min=135.0:send_std=2.1213203435596424:send_sum=273.0:sstart_avg=17.5:sstart_max=21.0:sstart_min=14.0:sstart_std=4.949747468305833:sstart_sum=35.0])0:5e-09[&&NHX:Sample_counter=rhizpot1--2||rhizpot3--1:Type_counter=capture--3:besthit_avg=89.93333333333334:besthit_max=91.5:besthit_min=89.0:besthit_std=1.3650396819628854:besthit_sum=269.8:bitscore_avg=187.33333333333334:bitscore_max=191.0:bitscore_min=185.0:bitscore_std=3.2145502536643185:bitscore_sum=562.0:capture_class_counter=c__Alphaproteobacteria--2||c__Gammaproteobacteria--1:capture_domain_counter=d__Bacteria--3:capture_family_counter=f__Burkholderiaceae--1||f__Magnetospirillaceae--2:capture_genus_counter=g__Phaeospirillum--2||g__Rubrivivax--1:capture_order_counter=o__Burkholderiales--1||o__Rhodospirillales--2:capture_phylum_counter=p__Proteobacteria--3:capture_species_counter=s__Phaeospirillum sp903853455--2||s__Rubrivivax sp904426505--1:evalue_avg=8.677333333333333e-61:evalue_max=1.61e-60:evalue_min=1.22e-62:evalue_std=8.048995051143547e-61:evalue_sum=2.6032e-60:gapopen_avg=0.0:gapopen_max=0.0:gapopen_min=0.0:gapopen_std=0.0:gapopen_sum=0.0:gtdb_class_counter=:gtdb_domain_counter=:gtdb_family_counter=:gtdb_genus_counter=:gtdb_order_counter=:gtdb_phylum_counter=:gtdb_species_counter=:heptad_counter=MCP-44H--3:lbd_counter=:length_avg=122.33333333333333:length_max=127.0:length_min=118.0:length_std=4.509249752822894:length_sum=367.0:mismatch_avg=12.333333333333334:mismatch_max=14.0:mismatch_min=10.0:mismatch_std=2.081665999466133:mismatch_sum=37.0:name=N2986:qcovhsp_avg=99.73333333333333:qcovhsp_max=100.0:qcovhsp_min=99.2:qcovhsp_std=0.461880215351699:qcovhsp_sum=299.2:qend_avg=122.66666666666667:qend_max=127.0:qend_min=118.0:qend_std=4.509249752822894:qend_sum=368.0:qstart_avg=1.3333333333333333:qstart_max=2.0:qstart_min=1.0:qstart_std=0.5773502691896257:qstart_sum=4.0:ref_name_counter=RS_GCF_007992495.1_protein.faa_NZ_BKAJ01000142.1_28@PF00015_full_PFAM.138.337--3:scovhsp_avg=61.46666666666666:scovhsp_max=63.8:scovhsp_min=59.3:scovhsp_std=2.254624876411447:scovhsp_sum=184.39999999999998:send_avg=138.66666666666666:send_max=143.0:send_min=135.0:send_std=4.041451884327381:send_sum=416.0:sstart_avg=17.333333333333332:sstart_max=21.0:sstart_min=14.0:sstart_std=3.5118845842842465:sstart_sum=52.0])0.834:0.00604814[&&NHX:Sample_counter=rhizpot1--6||rhizpot3--4||rhiztom2--1:Type_counter=capture--11:besthit_avg=90.2090909090909:besthit_max=93.0:besthit_min=86.4:besthit_std=1.746112565360289:besthit_sum=992.3:bitscore_avg=182.36363636363637:bitscore_max=192.0:bitscore_min=153.0:bitscore_std=11.629898772325815:bitscore_sum=2006.0:capture_class_counter=c__Alphaproteobacteria--6||c__Gammaproteobacteria--5:capture_domain_counter=d__Bacteria--11:capture_family_counter=f__Burkholderiaceae--2||f__Magnetospirillaceae--6||f__Rhodocyclaceae--2||f__Xanthomonadaceae--1:capture_genus_counter=g__Lysobacter--1||g__Phaeospirillum--6||g__Propionivibrio--2||g__Rubrivivax--2:capture_order_counter=o__Burkholderiales--4||o__Rhodospirillales--6||o__Xanthomonadales--1:capture_phylum_counter=p__Proteobacteria--11:capture_species_counter=s__Lysobacter terrigena--1||s__Phaeospirillum sp903853455--6||s__Propionivibrio sp903917505--2||s__Rubrivivax sp904426505--2:evalue_avg=6.254549063686447e-49:evalue_max=6.88e-48:evalue_min=3.94e-63:evalue_std=2.0743979309936906e-48:evalue_sum=6.880003970055092e-48:gapopen_avg=0.36363636363636365:gapopen_max=2.0:gapopen_min=0.0:gapopen_std=0.674199862463242:gapopen_sum=4.0:gtdb_class_counter=:gtdb_domain_counter=:gtdb_family_counter=:gtdb_genus_counter=:gtdb_order_counter=:gtdb_phylum_counter=:gtdb_species_counter=:heptad_counter=MCP-28H--1||MCP-44H--10:lbd_counter=:length_avg=119.72727272727273:length_max=127.0:length_min=109.0:length_std=6.198240219464055:length_sum=1317.0:mismatch_avg=11.363636363636363:mismatch_max=14.0:mismatch_min=8.0:mismatch_std=1.8040358795061298:mismatch_sum=125.0:name=N2987:qcovhsp_avg=99.60909090909091:qcovhsp_max=100.0:qcovhsp_min=99.1:qcovhsp_std=0.4504543161177304:qcovhsp_sum=1095.7:qend_avg=120.18181818181819:qend_max=127.0:qend_min=110.0:qend_std=5.896069569097397:qend_sum=1322.0:qstart_avg=1.4545454545454546:qstart_max=2.0:qstart_min=1.0:qstart_std=0.5222329678670935:qstart_sum=16.0:ref_name_counter=RS_GCF_007992495.1_protein.faa_NZ_BKAJ01000142.1_28@PF00015_full_PFAM.138.337--11:scovhsp_avg=59.98181818181817:scovhsp_max=63.8:scovhsp_min=54.3:scovhsp_std=3.1958780270273714:scovhsp_sum=659.7999999999998:send_avg=138.1818181818182:send_max=143.0:send_min=135.0:send_std=2.2279219832921355:send_sum=1520.0:sstart_avg=19.818181818181817:sstart_max=30.0:sstart_min=14.0:sstart_std=6.52408126586697:sstart_sum=218.0],0929c5d2-85de-5f16-be12-aea70732b56b_2@MCPsignal.180.301:0.0497272[&&NHX:Sample=rhizpot1:Type=capture:besthit=85.2:bitscore=176.0:capture_class=c__Alphaproteobacteria:capture_domain=d__Bacteria:capture_family=f__Magnetospirillaceae:capture_genus=g__Phaeospirillum:capture_order=o__Rhodospirillales:capture_phylum=p__Proteobacteria:capture_species=s__Phaeospirillum sp903853455:evalue=1.14e-56:gapopen=1.0:heptad=MCP-44H:length=122.0:mismatch=17.0:qcovhsp=100.0:qend=121.0:qstart=1.0:ref_name=RS_GCF_007992495.1_protein.faa_NZ_BKAJ01000142.1_28@PF00015_full_PFAM.138.337:scovhsp=61.3:send=138.0:sstart=17.0])0:5e-09[&&NHX:Sample_counter=rhizpot1--7||rhizpot3--4||rhiztom2--1:Type_counter=capture--12:besthit_avg=89.79166666666667:besthit_max=93.0:besthit_min=85.2:besthit_std=2.205142062351429:besthit_sum=1077.5:bitscore_avg=181.83333333333334:bitscore_max=192.0:bitscore_min=153.0:bitscore_std=11.239810200058242:bitscore_sum=2182.0:capture_class_counter=c__Alphaproteobacteria--7||c__Gammaproteobacteria--5:capture_domain_counter=d__Bacteria--12:capture_family_counter=f__Burkholderiaceae--2||f__Magnetospirillaceae--7||f__Rhodocyclaceae--2||f__Xanthomonadaceae--1:capture_genus_counter=g__Lysobacter--1||g__Phaeospirillum--7||g__Propionivibrio--2||g__Rubrivivax--2:capture_order_counter=o__Burkholderiales--4||o__Rhodospirillales--7||o__Xanthomonadales--1:capture_phylum_counter=p__Proteobacteria--12:capture_species_counter=s__Lysobacter terrigena--1||s__Phaeospirillum sp903853455--7||s__Propionivibrio sp903917505--2||s__Rubrivivax sp904426505--2:evalue_avg=5.733336651212576e-49:evalue_max=6.88e-48:evalue_min=3.94e-63:evalue_std=1.986084821526542e-48:evalue_sum=6.880003981455092e-48:gapopen_avg=0.4166666666666667:gapopen_max=2.0:gapopen_min=0.0:gapopen_std=0.6685579234215214:gapopen_sum=5.0:gtdb_class_counter=:gtdb_domain_counter=:gtdb_family_counter=:gtdb_genus_counter=:gtdb_order_counter=:gtdb_phylum_counter=:gtdb_species_counter=:heptad_counter=MCP-28H--1||MCP-44H--11:lbd_counter=:length_avg=119.91666666666667:length_max=127.0:length_min=109.0:length_std=5.946096249310181:length_sum=1439.0:mismatch_avg=11.833333333333334:mismatch_max=17.0:mismatch_min=8.0:mismatch_std=2.3677121037112188:mismatch_sum=142.0:name=N2989:qcovhsp_avg=99.64166666666667:qcovhsp_max=100.0:qcovhsp_min=99.1:qcovhsp_std=0.4440686542607696:qcovhsp_sum=1195.7:qend_avg=120.25:qend_max=127.0:qend_min=110.0:qend_std=5.626641174723239:qend_sum=1443.0:qstart_avg=1.4166666666666667:qstart_max=2.0:qstart_min=1.0:qstart_std=0.5149286505444373:qstart_sum=17.0:ref_name_counter=RS_GCF_007992495.1_protein.faa_NZ_BKAJ01000142.1_28@PF00015_full_PFAM.138.337--12:scovhsp_avg=60.09166666666665:scovhsp_max=63.8:scovhsp_min=54.3:scovhsp_std=3.0708181715015694:scovhsp_sum=721.0999999999998:send_avg=138.16666666666666:send_max=143.0:send_min=135.0:send_std=2.124888588879783:send_sum=1658.0:sstart_avg=19.583333333333332:sstart_max=30.0:sstart_min=14.0:sstart_std=6.273440890457214:sstart_sum=235.0],(((eb66bffe-635c-46aa-a6ed-fc7affb39eca_1@MCPsignal.117.194:0.0297179[&&NHX:Sample=rhizpot1:Type=capture:capture_class=c__Holophagae:capture_domain=d__Bacteria:capture_family=f__Holophagaceae:capture_genus=g__Geothrix:capture_order=o__Holophagales:capture_phylum=p__Acidobacteriota:capture_species=s__Geothrix sp903884655:heptad=MCP-44H],(4ec3d549-5eb5-4ba8-b4d3-39de90526c01_3@MCPsignal.229.318:0.132416[&&NHX:Sample=rhiztom1:Type=capture:capture_class=c__Gammaproteobacteria:capture_domain=d__Bacteria:capture_family=f__Rhodanobacteraceae:capture_genus=g__Rhodanobacter:capture_order=o__Xanthomonadales:capture_phylum=p__Proteobacteria:capture_species=s__Rhodanobacter sp014205795:heptad=MCP-52H],(((1c8240fe-7ee9-428d-bc58-43dcf36fca61_1@MCPsignal.1.60.136:0.00987014[&&NHX:Sample=rhizpot3:Type=capture:capture_class=c__Gammaproteobacteria:capture_domain=d__Bacteria:capture_family=f__Rhodocyclaceae:capture_genus=g__Thauera:capture_order=o__Burkholderiales:capture_phylum=p__Proteobacteria:capture_species=s__Thauera butanivorans:heptad=MCP-44H],(5e1d1340-fda5-5ab7-ad8b-154ef80cc7f5_1@MCPsignal.214.350:0.0113408[&&NHX:Sample=rhizpot1:Type=capture:capture_class=c__Alphaproteobacteria:capture_domain=d__Bacteria:capture_family=f__Magnetospirillaceae:capture_genus=g__Phaeospirillum:capture_order=o__Rhodospirillales:capture_phylum=p__Proteobacteria:capture_species=s__Phaeospirillum sp903853455:heptad=MCP-44H],225aca2f-0148-4f28-9497-66ff0788a202_2@MCPsignal.154.282:5e-09[&&NHX:Sample=rhizpot3:Type=capture:besthit=89.1:bitscore=196.0:capture_class=c__Gammaproteobacteria:capture_domain=d__Bacteria:capture_family=f__Burkholderiaceae:capture_genus=g__Janthinobacterium:capture_order=o__Burkholderiales:capture_phylum=p__Proteobacteria:capture_species=s__Janthinobacterium sp014379395:evalue=1.9e-64:gapopen=0.0:heptad=MCP-44H:length=128.0:mismatch=14.0:qcovhsp=100.0:qend=128.0:qstart=1.0:ref_name=RS_GCF_007992495.1_protein.faa_NZ_BKAJ01000142.1_28@PF00015_full_PFAM.138.337:scovhsp=64.3:send=141.0:sstart=14.0])0.004:0.0104696[&&NHX:Sample_counter=rhizpot1--1||rhizpot3--1:Type_counter=capture--2:besthit_avg=89.1:besthit_max=89.1:besthit_min=89.1:besthit_std=0:besthit_sum=89.1:bitscore_avg=196.0:bitscore_max=196.0:bitscore_min=196.0:bitscore_std=0:bitscore_sum=196.0:capture_class_counter=c__Alphaproteobacteria--1||c__Gammaproteobacteria--1:capture_domain_counter=d__Bacteria--2:capture_family_counter=f__Burkholderiaceae--1||f__Magnetospirillaceae--1:capture_genus_counter=g__Janthinobacterium--1||g__Phaeospirillum--1:capture_order_counter=o__Burkholderiales--1||o__Rhodospirillales--1:capture_phylum_counter=p__Proteobacteria--2:capture_species_counter=s__Janthinobacterium sp014379395--1||s__Phaeospirillum sp903853455--1:evalue_avg=1.9e-64:evalue_max=1.9e-64:evalue_min=1.9e-64:evalue_std=0:evalue_sum=1.9e-64:gapopen_avg=0.0:gapopen_max=0.0:gapopen_min=0.0:gapopen_std=0:gapopen_sum=0.0:gtdb_class_counter=:gtdb_domain_counter=:gtdb_family_counter=:gtdb_genus_counter=:gtdb_order_counter=:gtdb_phylum_counter=:gtdb_species_counter=:heptad_counter=MCP-44H--2:lbd_counter=:length_avg=128.0:length_max=128.0:length_min=128.0:length_std=0:length_sum=128.0:mismatch_avg=14.0:mismatch_max=14.0:mismatch_min=14.0:mismatch_std=0:mismatch_sum=14.0:name=N2995:qcovhsp_avg=100.0:qcovhsp_max=100.0:qcovhsp_min=100.0:qcovhsp_std=0:qcovhsp_sum=100.0:qend_avg=128.0:qend_max=128.0:qend_min=128.0:qend_std=0:qend_sum=128.0:qstart_avg=1.0:qstart_max=1.0:qstart_min=1.0:qstart_std=0:qstart_sum=1.0:ref_name_counter=RS_GCF_007992495.1_protein.faa_NZ_BKAJ01000142.1_28@PF00015_full_PFAM.138.337--1:scovhsp_avg=64.3:scovhsp_max=64.3:scovhsp_min=64.3:scovhsp_std=0:scovhsp_sum=64.3:send_avg=141.0:send_max=141.0:send_min=141.0:send_std=0:send_sum=141.0:sstart_avg=14.0:sstart_max=14.0:sstart_min=14.0:sstart_std=0:sstart_sum=14.0])0:1.8e-08[&&NHX:Sample_counter=rhizpot1--1||rhizpot3--2:Type_counter=capture--3:besthit_avg=89.1:besthit_max=89.1:besthit_min=89.1:besthit_std=0:besthit_sum=89.1:bitscore_avg=196.0:bitscore_max=196.0:bitscore_min=196.0:bitscore_std=0:bitscore_sum=196.0:capture_class_counter=c__Alphaproteobacteria--1||c__Gammaproteobacteria--2:capture_domain_counter=d__Bacteria--3:capture_family_counter=f__Burkholderiaceae--1||f__Magnetospirillaceae--1||f__Rhodocyclaceae--1:capture_genus_counter=g__Janthinobacterium--1||g__Phaeospirillum--1||g__Thauera--1:capture_order_counter=o__Burkholderiales--2||o__Rhodospirillales--1:capture_phylum_counter=p__Proteobacteria--3:capture_species_counter=s__Janthinobacterium sp014379395--1||s__Phaeospirillum sp903853455--1||s__Thauera butanivorans--1:evalue_avg=1.9e-64:evalue_max=1.9e-64:evalue_min=1.9e-64:evalue_std=0:evalue_sum=1.9e-64:gapopen_avg=0.0:gapopen_max=0.0:gapopen_min=0.0:gapopen_std=0:gapopen_sum=0.0:gtdb_class_counter=:gtdb_domain_counter=:gtdb_family_counter=:gtdb_genus_counter=:gtdb_order_counter=:gtdb_phylum_counter=:gtdb_species_counter=:heptad_counter=MCP-44H--3:lbd_counter=:length_avg=128.0:length_max=128.0:length_min=128.0:length_std=0:length_sum=128.0:mismatch_avg=14.0:mismatch_max=14.0:mismatch_min=14.0:mismatch_std=0:mismatch_sum=14.0:name=N2996:qcovhsp_avg=100.0:qcovhsp_max=100.0:qcovhsp_min=100.0:qcovhsp_std=0:qcovhsp_sum=100.0:qend_avg=128.0:qend_max=128.0:qend_min=128.0:qend_std=0:qend_sum=128.0:qstart_avg=1.0:qstart_max=1.0:qstart_min=1.0:qstart_std=0:qstart_sum=1.0:ref_name_counter=RS_GCF_007992495.1_protein.faa_NZ_BKAJ01000142.1_28@PF00015_full_PFAM.138.337--1:scovhsp_avg=64.3:scovhsp_max=64.3:scovhsp_min=64.3:scovhsp_std=0:scovhsp_sum=64.3:send_avg=141.0:send_max=141.0:send_min=141.0:send_std=0:send_sum=141.0:sstart_avg=14.0:sstart_max=14.0:sstart_min=14.0:sstart_std=0:sstart_sum=14.0],27930bcb-3c97-49a5-b9b1-a19b82ee4654_3@MCPsignal.63.217:5e-09[&&NHX:Sample=rhizpot2:Type=capture:besthit=90.3:bitscore=234.0:capture_class=c__Alphaproteobacteria:capture_domain=d__Bacteria:capture_family=f__Magnetospirillaceae:capture_genus=g__Phaeospirillum:capture_order=o__Rhodospirillales:capture_phylum=p__Proteobacteria:capture_species=s__Phaeospirillum sp903853455:evalue=4.72e-79:gapopen=0.0:heptad=MCP-44H:length=154.0:mismatch=15.0:qcovhsp=100.0:qend=154.0:qstart=1.0:ref_name=RS_GCF_007992495.1_protein.faa_NZ_BKAJ01000142.1_28@PF00015_full_PFAM.138.337:scovhsp=77.4:send=167.0:sstart=14.0])0.916:5e-09[&&NHX:Sample_counter=rhizpot1--1||rhizpot2--1||rhizpot3--2:Type_counter=capture--4:besthit_avg=89.69999999999999:besthit_max=90.3:besthit_min=89.1:besthit_std=0.848528137423859:besthit_sum=179.39999999999998:bitscore_avg=215.0:bitscore_max=234.0:bitscore_min=196.0:bitscore_std=26.870057685088806:bitscore_sum=430.0:capture_class_counter=c__Alphaproteobacteria--2||c__Gammaproteobacteria--2:capture_domain_counter=d__Bacteria--4:capture_family_counter=f__Burkholderiaceae--1||f__Magnetospirillaceae--2||f__Rhodocyclaceae--1:capture_genus_counter=g__Janthinobacterium--1||g__Phaeospirillum--2||g__Thauera--1:capture_order_counter=o__Burkholderiales--2||o__Rhodospirillales--2:capture_phylum_counter=p__Proteobacteria--4:capture_species_counter=s__Janthinobacterium sp014379395--1||s__Phaeospirillum sp903853455--2||s__Thauera butanivorans--1:evalue_avg=9.500000000000024e-65:evalue_max=1.9e-64:evalue_min=4.72e-79:evalue_std=1.343502884254437e-64:evalue_sum=1.9000000000000048e-64:gapopen_avg=0.0:gapopen_max=0.0:gapopen_min=0.0:gapopen_std=0.0:gapopen_sum=0.0:gtdb_class_counter=:gtdb_domain_counter=:gtdb_family_counter=:gtdb_genus_counter=:gtdb_order_counter=:gtdb_phylum_counter=:gtdb_species_counter=:heptad_counter=MCP-44H--4:lbd_counter=:length_avg=141.0:length_max=154.0:length_min=128.0:length_std=18.384776310850235:length_sum=282.0:mismatch_avg=14.5:mismatch_max=15.0:mismatch_min=14.0:mismatch_std=0.7071067811865476:mismatch_sum=29.0:name=N2998:qcovhsp_avg=100.0:qcovhsp_max=100.0:qcovhsp_min=100.0:qcovhsp_std=0.0:qcovhsp_sum=200.0:qend_avg=141.0:qend_max=154.0:qend_min=128.0:qend_std=18.384776310850235:qend_sum=282.0:qstart_avg=1.0:qstart_max=1.0:qstart_min=1.0:qstart_std=0.0:qstart_sum=2.0:ref_name_counter=RS_GCF_007992495.1_protein.faa_NZ_BKAJ01000142.1_28@PF00015_full_PFAM.138.337--2:scovhsp_avg=70.85:scovhsp_max=77.4:scovhsp_min=64.3:scovhsp_std=9.26309883354378:scovhsp_sum=141.7:send_avg=154.0:send_max=167.0:send_min=141.0:send_std=18.384776310850235:send_sum=308.0:sstart_avg=14.0:sstart_max=14.0:sstart_min=14.0:sstart_std=0.0:sstart_sum=28.0],217928c9-feaa-4f20-bb66-928847ca08a1_4@MCPsignal.524.651:0.00634018[&&NHX:Sample=rhizpot1:Type=capture:besthit=88.2:bitscore=191.0:capture_class=c__Alphaproteobacteria:capture_domain=d__Bacteria:capture_family=f__Magnetospirillaceae:capture_genus=g__Phaeospirillum:capture_order=o__Rhodospirillales:capture_phylum=p__Proteobacteria:capture_species=s__Phaeospirillum sp903853455:evalue=1.22e-62:gapopen=0.0:heptad=MCP-44H:length=127.0:mismatch=15.0:qcovhsp=100.0:qend=127.0:qstart=1.0:ref_name=RS_GCF_007992495.1_protein.faa_NZ_BKAJ01000142.1_28@PF00015_full_PFAM.138.337:scovhsp=63.8:send=138.0:sstart=12.0])0.327:0.00562905[&&NHX:Sample_counter=rhizpot1--2||rhizpot2--1||rhizpot3--2:Type_counter=capture--5:besthit_avg=89.2:besthit_max=90.3:besthit_min=88.2:besthit_std=1.0535653752852714:besthit_sum=267.6:bitscore_avg=207.0:bitscore_max=234.0:bitscore_min=191.0:bitscore_std=23.515952032609693:bitscore_sum=621.0:capture_class_counter=c__Alphaproteobacteria--3||c__Gammaproteobacteria--2:capture_domain_counter=d__Bacteria--5:capture_family_counter=f__Burkholderiaceae--1||f__Magnetospirillaceae--3||f__Rhodocyclaceae--1:capture_genus_counter=g__Janthinobacterium--1||g__Phaeospirillum--3||g__Thauera--1:capture_order_counter=o__Burkholderiales--2||o__Rhodospirillales--3:capture_phylum_counter=p__Proteobacteria--5:capture_species_counter=s__Janthinobacterium sp014379395--1||s__Phaeospirillum sp903853455--3||s__Thauera butanivorans--1:evalue_avg=4.1299999999999994e-63:evalue_max=1.22e-62:evalue_min=4.72e-79:evalue_std=6.98947065234557e-63:evalue_sum=1.2389999999999999e-62:gapopen_avg=0.0:gapopen_max=0.0:gapopen_min=0.0:gapopen_std=0.0:gapopen_sum=0.0:gtdb_class_counter=:gtdb_domain_counter=:gtdb_family_counter=:gtdb_genus_counter=:gtdb_order_counter=:gtdb_phylum_counter=:gtdb_species_counter=:heptad_counter=MCP-44H--5:lbd_counter=:length_avg=136.33333333333334:length_max=154.0:length_min=127.0:length_std=15.30795000427338:length_sum=409.0:mismatch_avg=14.666666666666666:mismatch_max=15.0:mismatch_min=14.0:mismatch_std=0.5773502691896257:mismatch_sum=44.0:name=N3000:qcovhsp_avg=100.0:qcovhsp_max=100.0:qcovhsp_min=100.0:qcovhsp_std=0.0:qcovhsp_sum=300.0:qend_avg=136.33333333333334:qend_max=154.0:qend_min=127.0:qend_std=15.30795000427338:qend_sum=409.0:qstart_avg=1.0:qstart_max=1.0:qstart_min=1.0:qstart_std=0.0:qstart_sum=3.0:ref_name_counter=RS_GCF_007992495.1_protein.faa_NZ_BKAJ01000142.1_28@PF00015_full_PFAM.138.337--3:scovhsp_avg=68.5:scovhsp_max=77.4:scovhsp_min=63.8:scovhsp_std=7.711679453919236:scovhsp_sum=205.5:send_avg=148.66666666666666:send_max=167.0:send_min=138.0:send_std=15.947831618540915:send_sum=446.0:sstart_avg=13.333333333333334:sstart_max=14.0:sstart_min=12.0:sstart_std=1.1547005383792517:sstart_sum=40.0])0:1.8e-08[&&NHX:Sample_counter=rhizpot1--2||rhizpot2--1||rhizpot3--2||rhiztom1--1:Type_counter=capture--6:besthit_avg=89.2:besthit_max=90.3:besthit_min=88.2:besthit_std=1.0535653752852714:besthit_sum=267.6:bitscore_avg=207.0:bitscore_max=234.0:bitscore_min=191.0:bitscore_std=23.515952032609693:bitscore_sum=621.0:capture_class_counter=c__Alphaproteobacteria--3||c__Gammaproteobacteria--3:capture_domain_counter=d__Bacteria--6:capture_family_counter=f__Burkholderiaceae--1||f__Magnetospirillaceae--3||f__Rhodanobacteraceae--1||f__Rhodocyclaceae--1:capture_genus_counter=g__Janthinobacterium--1||g__Phaeospirillum--3||g__Rhodanobacter--1||g__Thauera--1:capture_order_counter=o__Burkholderiales--2||o__Rhodospirillales--3||o__Xanthomonadales--1:capture_phylum_counter=p__Proteobacteria--6:capture_species_counter=s__Janthinobacterium sp014379395--1||s__Phaeospirillum sp903853455--3||s__Rhodanobacter sp014205795--1||s__Thauera butanivorans--1:evalue_avg=4.1299999999999994e-63:evalue_max=1.22e-62:evalue_min=4.72e-79:evalue_std=6.98947065234557e-63:evalue_sum=1.2389999999999999e-62:gapopen_avg=0.0:gapopen_max=0.0:gapopen_min=0.0:gapopen_std=0.0:gapopen_sum=0.0:gtdb_class_counter=:gtdb_domain_counter=:gtdb_family_counter=:gtdb_genus_counter=:gtdb_order_counter=:gtdb_phylum_counter=:gtdb_species_counter=:heptad_counter=MCP-44H--5||MCP-52H--1:lbd_counter=:length_avg=136.33333333333334:length_max=154.0:length_min=127.0:length_std=15.30795000427338:length_sum=409.0:mismatch_avg=14.666666666666666:mismatch_max=15.0:mismatch_min=14.0:mismatch_std=0.5773502691896257:mismatch_sum=44.0:name=N3001:qcovhsp_avg=100.0:qcovhsp_max=100.0:qcovhsp_min=100.0:qcovhsp_std=0.0:qcovhsp_sum=300.0:qend_avg=136.33333333333334:qend_max=154.0:qend_min=127.0:qend_std=15.30795000427338:qend_sum=409.0:qstart_avg=1.0:qstart_max=1.0:qstart_min=1.0:qstart_std=0.0:qstart_sum=3.0:ref_name_counter=RS_GCF_007992495.1_protein.faa_NZ_BKAJ01000142.1_28@PF00015_full_PFAM.138.337--3:scovhsp_avg=68.5:scovhsp_max=77.4:scovhsp_min=63.8:scovhsp_std=7.711679453919236:scovhsp_sum=205.5:send_avg=148.66666666666666:send_max=167.0:send_min=138.0:send_std=15.947831618540915:send_sum=446.0:sstart_avg=13.333333333333334:sstart_max=14.0:sstart_min=12.0:sstart_std=1.1547005383792517:sstart_sum=40.0])0:1.8e-08[&&NHX:Sample_counter=rhizpot1--3||rhizpot2--1||rhizpot3--2||rhiztom1--1:Type_counter=capture--7:besthit_avg=89.2:besthit_max=90.3:besthit_min=88.2:besthit_std=1.0535653752852714:besthit_sum=267.6:bitscore_avg=207.0:bitscore_max=234.0:bitscore_min=191.0:bitscore_std=23.515952032609693:bitscore_sum=621.0:capture_class_counter=c__Alphaproteobacteria--3||c__Gammaproteobacteria--3||c__Holophagae--1:capture_domain_counter=d__Bacteria--7:capture_family_counter=f__Burkholderiaceae--1||f__Holophagaceae--1||f__Magnetospirillaceae--3||f__Rhodanobacteraceae--1||f__Rhodocyclaceae--1:capture_genus_counter=g__Geothrix--1||g__Janthinobacterium--1||g__Phaeospirillum--3||g__Rhodanobacter--1||g__Thauera--1:capture_order_counter=o__Burkholderiales--2||o__Holophagales--1||o__Rhodospirillales--3||o__Xanthomonadales--1:capture_phylum_counter=p__Acidobacteriota--1||p__Proteobacteria--6:capture_species_counter=s__Geothrix sp903884655--1||s__Janthinobacterium sp014379395--1||s__Phaeospirillum sp903853455--3||s__Rhodanobacter sp014205795--1||s__Thauera butanivorans--1:evalue_avg=4.1299999999999994e-63:evalue_max=1.22e-62:evalue_min=4.72e-79:evalue_std=6.98947065234557e-63:evalue_sum=1.2389999999999999e-62:gapopen_avg=0.0:gapopen_max=0.0:gapopen_min=0.0:gapopen_std=0.0:gapopen_sum=0.0:gtdb_class_counter=:gtdb_domain_counter=:gtdb_family_counter=:gtdb_genus_counter=:gtdb_order_counter=:gtdb_phylum_counter=:gtdb_species_counter=:heptad_counter=MCP-44H--6||MCP-52H--1:lbd_counter=:length_avg=136.33333333333334:length_max=154.0:length_min=127.0:length_std=15.30795000427338:length_sum=409.0:mismatch_avg=14.666666666666666:mismatch_max=15.0:mismatch_min=14.0:mismatch_std=0.5773502691896257:mismatch_sum=44.0:name=N3002:qcovhsp_avg=100.0:qcovhsp_max=100.0:qcovhsp_min=100.0:qcovhsp_std=0.0:qcovhsp_sum=300.0:qend_avg=136.33333333333334:qend_max=154.0:qend_min=127.0:qend_std=15.30795000427338:qend_sum=409.0:qstart_avg=1.0:qstart_max=1.0:qstart_min=1.0:qstart_std=0.0:qstart_sum=3.0:ref_name_counter=RS_GCF_007992495.1_protein.faa_NZ_BKAJ01000142.1_28@PF00015_full_PFAM.138.337--3:scovhsp_avg=68.5:scovhsp_max=77.4:scovhsp_min=63.8:scovhsp_std=7.711679453919236:scovhsp_sum=205.5:send_avg=148.66666666666666:send_max=167.0:send_min=138.0:send_std=15.947831618540915:send_sum=446.0:sstart_avg=13.333333333333334:sstart_max=14.0:sstart_min=12.0:sstart_std=1.1547005383792517:sstart_sum=40.0],((7c965822-3534-4a71-82bf-42381280b41d_2@MCPsignal.768.891:0.00691976[&&NHX:Sample=rhizpot1:Type=capture:besthit=92.6:bitscore=193.0:capture_class=c__Alphaproteobacteria:capture_domain=d__Bacteria:capture_family=f__Magnetospirillaceae:capture_genus=g__Phaeospirillum:capture_order=o__Rhodospirillales:capture_phylum=p__Proteobacteria:capture_species=s__Phaeospirillum sp903853455:evalue=1.27e-63:gapopen=0.0:heptad=MCP-44H:length=122.0:mismatch=9.0:qcovhsp=99.2:qend=123.0:qstart=2.0:ref_name=RS_GCF_007992495.1_protein.faa_NZ_BKAJ01000142.1_28@PF00015_full_PFAM.138.337:scovhsp=61.3:send=165.0:sstart=44.0],d657506b-248e-4712-8fa3-b469c3b5f4c9_3@MCPsignal.231.364:0.0305307[&&NHX:Sample=rhizpot2:Type=capture:besthit=85.7:bitscore=196.0:capture_class=c__Alphaproteobacteria:capture_domain=d__Bacteria:capture_family=f__Magnetospirillaceae:capture_genus=g__Phaeospirillum:capture_order=o__Rhodospirillales:capture_phylum=p__Proteobacteria:capture_species=s__Phaeospirillum sp903853455:evalue=2.32e-64:gapopen=0.0:heptad=MCP-44H:length=133.0:mismatch=19.0:qcovhsp=100.0:qend=133.0:qstart=1.0:ref_name=RS_GCF_007992495.1_protein.faa_NZ_BKAJ01000142.1_28@PF00015_full_PFAM.138.337:scovhsp=66.8:send=144.0:sstart=12.0])0:5e-09[&&NHX:Sample_counter=rhizpot1--1||rhizpot2--1:Type_counter=capture--2:besthit_avg=89.15:besthit_max=92.6:besthit_min=85.7:besthit_std=4.879036790187172:besthit_sum=178.3:bitscore_avg=194.5:bitscore_max=196.0:bitscore_min=193.0:bitscore_std=2.1213203435596424:bitscore_sum=389.0:capture_class_counter=c__Alphaproteobacteria--2:capture_domain_counter=d__Bacteria--2:capture_family_counter=f__Magnetospirillaceae--2:capture_genus_counter=g__Phaeospirillum--2:capture_order_counter=o__Rhodospirillales--2:capture_phylum_counter=p__Proteobacteria--2:capture_species_counter=s__Phaeospirillum sp903853455--2:evalue_avg=7.509999999999999e-64:evalue_max=1.27e-63:evalue_min=2.32e-64:evalue_std=7.339768388716362e-64:evalue_sum=1.5019999999999998e-63:gapopen_avg=0.0:gapopen_max=0.0:gapopen_min=0.0:gapopen_std=0.0:gapopen_sum=0.0:gtdb_class_counter=:gtdb_domain_counter=:gtdb_family_counter=:gtdb_genus_counter=:gtdb_order_counter=:gtdb_phylum_counter=:gtdb_species_counter=:heptad_counter=MCP-44H--2:lbd_counter=:length_avg=127.5:length_max=133.0:length_min=122.0:length_std=7.7781745930520225:length_sum=255.0:mismatch_avg=14.0:mismatch_max=19.0:mismatch_min=9.0:mismatch_std=7.0710678118654755:mismatch_sum=28.0:name=N3005:qcovhsp_avg=99.6:qcovhsp_max=100.0:qcovhsp_min=99.2:qcovhsp_std=0.565685424949236:qcovhsp_sum=199.2:qend_avg=128.0:qend_max=133.0:qend_min=123.0:qend_std=7.0710678118654755:qend_sum=256.0:qstart_avg=1.5:qstart_max=2.0:qstart_min=1.0:qstart_std=0.7071067811865476:qstart_sum=3.0:ref_name_counter=RS_GCF_007992495.1_protein.faa_NZ_BKAJ01000142.1_28@PF00015_full_PFAM.138.337--2:scovhsp_avg=64.05:scovhsp_max=66.8:scovhsp_min=61.3:scovhsp_std=3.8890872965260113:scovhsp_sum=128.1:send_avg=154.5:send_max=165.0:send_min=144.0:send_std=14.849242404917497:send_sum=309.0:sstart_avg=28.0:sstart_max=44.0:sstart_min=12.0:sstart_std=22.627416997969522:sstart_sum=56.0],((6cd01e12-8488-4074-aced-d0c254f51f1c_6@MCPsignal.23.112:5e-09[&&NHX:Sample=rhiztom2:Type=capture:capture_class=c__Gammaproteobacteria:capture_domain=d__Bacteria:capture_family=f__Burkholderiaceae:capture_genus=g__Rubrivivax:capture_order=o__Burkholderiales:capture_phylum=p__Proteobacteria:capture_species=s__Rubrivivax sp904426505:heptad=MCP-44H],ebefb772-50bb-48c4-8394-07f0d1357c51_6@MCPsignal.233.360:0.00633839[&&NHX:Sample=rhizpot3:Type=capture:besthit=89.0:bitscore=192.0:capture_class=c__Gammaproteobacteria:capture_domain=d__Bacteria:capture_family=f__Burkholderiaceae:capture_genus=g__Rubrivivax:capture_order=o__Burkholderiales:capture_phylum=p__Proteobacteria:capture_species=s__Rubrivivax sp904426505:evalue=3.01e-63:gapopen=0.0:heptad=MCP-44H:length=127.0:mismatch=14.0:qcovhsp=100.0:qend=127.0:qstart=1.0:ref_name=RS_GCF_007992495.1_protein.faa_NZ_BKAJ01000142.1_28@PF00015_full_PFAM.138.337:scovhsp=63.8:send=138.0:sstart=12.0])0:5e-09[&&NHX:Sample_counter=rhizpot3--1||rhiztom2--1:Type_counter=capture--2:besthit_avg=89.0:besthit_max=89.0:besthit_min=89.0:besthit_std=0:besthit_sum=89.0:bitscore_avg=192.0:bitscore_max=192.0:bitscore_min=192.0:bitscore_std=0:bitscore_sum=192.0:capture_class_counter=c__Gammaproteobacteria--2:capture_domain_counter=d__Bacteria--2:capture_family_counter=f__Burkholderiaceae--2:capture_genus_counter=g__Rubrivivax--2:capture_order_counter=o__Burkholderiales--2:capture_phylum_counter=p__Proteobacteria--2:capture_species_counter=s__Rubrivivax sp904426505--2:evalue_avg=3.01e-63:evalue_max=3.01e-63:evalue_min=3.01e-63:evalue_std=0:evalue_sum=3.01e-63:gapopen_avg=0.0:gapopen_max=0.0:gapopen_min=0.0:gapopen_std=0:gapopen_sum=0.0:gtdb_class_counter=:gtdb_domain_counter=:gtdb_family_counter=:gtdb_genus_counter=:gtdb_order_counter=:gtdb_phylum_counter=:gtdb_species_counter=:heptad_counter=MCP-44H--2:lbd_counter=:length_avg=127.0:length_max=127.0:length_min=127.0:length_std=0:length_sum=127.0:mismatch_avg=14.0:mismatch_max=14.0:mismatch_min=14.0:mismatch_std=0:mismatch_sum=14.0:name=N3008:qcovhsp_avg=100.0:qcovhsp_max=100.0:qcovhsp_min=100.0:qcovhsp_std=0:qcovhsp_sum=100.0:qend_avg=127.0:qend_max=127.0:qend_min=127.0:qend_std=0:qend_sum=127.0:qstart_avg=1.0:qstart_max=1.0:qstart_min=1.0:qstart_std=0:qstart_sum=1.0:ref_name_counter=RS_GCF_007992495.1_protein.faa_NZ_BKAJ01000142.1_28@PF00015_full_PFAM.138.337--1:scovhsp_avg=63.8:scovhsp_max=63.8:scovhsp_min=63.8:scovhsp_std=0:scovhsp_sum=63.8:send_avg=138.0:send_max=138.0:send_min=138.0:send_std=0:send_sum=138.0:sstart_avg=12.0:sstart_max=12.0:sstart_min=12.0:sstart_std=0:sstart_sum=12.0],01497449-4102-4a82-bfe8-47c1c8d7d01e_3@MCPsignal.25.138:0.015679[&&NHX:Sample=rhizpot3:Type=capture:besthit=92.9:bitscore=178.0:capture_class=c__Gammaproteobacteria:capture_domain=d__Bacteria:capture_family=f__Burkholderiaceae:capture_genus=g__Rubrivivax:capture_order=o__Burkholderiales:capture_phylum=p__Proteobacteria:capture_species=s__Rubrivivax sp904426505:evalue=1.15e-57:gapopen=0.0:heptad=MCP-44H:length=112.0:mismatch=8.0:qcovhsp=99.1:qend=113.0:qstart=2.0:ref_name=GB_GCA_900110395.1_protein.faa_FODP01000002.1_391@PF00015_full_PFAM.138.341:scovhsp=55.2:send=145.0:sstart=34.0])0:5e-09[&&NHX:Sample_counter=rhizpot3--2||rhiztom2--1:Type_counter=capture--3:besthit_avg=90.95:besthit_max=92.9:besthit_min=89.0:besthit_std=2.7577164466275392:besthit_sum=181.9:bitscore_avg=185.0:bitscore_max=192.0:bitscore_min=178.0:bitscore_std=9.899494936611665:bitscore_sum=370.0:capture_class_counter=c__Gammaproteobacteria--3:capture_domain_counter=d__Bacteria--3:capture_family_counter=f__Burkholderiaceae--3:capture_genus_counter=g__Rubrivivax--3:capture_order_counter=o__Burkholderiales--3:capture_phylum_counter=p__Proteobacteria--3:capture_species_counter=s__Rubrivivax sp904426505--3:evalue_avg=5.75001505e-58:evalue_max=1.15e-57:evalue_min=3.01e-63:evalue_std=8.131706699731183e-58:evalue_sum=1.15000301e-57:gapopen_avg=0.0:gapopen_max=0.0:gapopen_min=0.0:gapopen_std=0.0:gapopen_sum=0.0:gtdb_class_counter=:gtdb_domain_counter=:gtdb_family_counter=:gtdb_genus_counter=:gtdb_order_counter=:gtdb_phylum_counter=:gtdb_species_counter=:heptad_counter=MCP-44H--3:lbd_counter=:length_avg=119.5:length_max=127.0:length_min=112.0:length_std=10.606601717798213:length_sum=239.0:mismatch_avg=11.0:mismatch_max=14.0:mismatch_min=8.0:mismatch_std=4.242640687119285:mismatch_sum=22.0:name=N3010:qcovhsp_avg=99.55:qcovhsp_max=100.0:qcovhsp_min=99.1:qcovhsp_std=0.6363961030678968:qcovhsp_sum=199.1:qend_avg=120.0:qend_max=127.0:qend_min=113.0:qend_std=9.899494936611665:qend_sum=240.0:qstart_avg=1.5:qstart_max=2.0:qstart_min=1.0:qstart_std=0.7071067811865476:qstart_sum=3.0:ref_name_counter=GB_GCA_900110395.1_protein.faa_FODP01000002.1_391@PF00015_full_PFAM.138.341--1||RS_GCF_007992495.1_protein.faa_NZ_BKAJ01000142.1_28@PF00015_full_PFAM.138.337--1:scovhsp_avg=59.5:scovhsp_max=63.8:scovhsp_min=55.2:scovhsp_std=6.081118318204305:scovhsp_sum=119.0:send_avg=141.5:send_max=145.0:send_min=138.0:send_std=4.949747468305833:send_sum=283.0:sstart_avg=23.0:sstart_max=34.0:sstart_min=12.0:sstart_std=15.556349186104045:sstart_sum=46.0])0.916:0.0051373[&&NHX:Sample_counter=rhizpot1--1||rhizpot2--1||rhizpot3--2||rhiztom2--1:Type_counter=capture--5:besthit_avg=90.05000000000001:besthit_max=92.9:besthit_min=85.7:besthit_std=3.3985290935932846:besthit_sum=360.20000000000005:bitscore_avg=189.75:bitscore_max=196.0:bitscore_min=178.0:bitscore_std=8.0156097709407:bitscore_sum=759.0:capture_class_counter=c__Alphaproteobacteria--2||c__Gammaproteobacteria--3:capture_domain_counter=d__Bacteria--5:capture_family_counter=f__Burkholderiaceae--3||f__Magnetospirillaceae--2:capture_genus_counter=g__Phaeospirillum--2||g__Rubrivivax--3:capture_order_counter=o__Burkholderiales--3||o__Rhodospirillales--2:capture_phylum_counter=p__Proteobacteria--5:capture_species_counter=s__Phaeospirillum sp903853455--2||s__Rubrivivax sp904426505--3:evalue_avg=2.87501128e-58:evalue_max=1.15e-57:evalue_min=2.32e-64:evalue_std=5.749992480011423e-58:evalue_sum=1.150004512e-57:gapopen_avg=0.0:gapopen_max=0.0:gapopen_min=0.0:gapopen_std=0.0:gapopen_sum=0.0:gtdb_class_counter=:gtdb_domain_counter=:gtdb_family_counter=:gtdb_genus_counter=:gtdb_order_counter=:gtdb_phylum_counter=:gtdb_species_counter=:heptad_counter=MCP-44H--5:lbd_counter=:length_avg=123.5:length_max=133.0:length_min=112.0:length_std=8.888194417315589:length_sum=494.0:mismatch_avg=12.5:mismatch_max=19.0:mismatch_min=8.0:mismatch_std=5.066228051190222:mismatch_sum=50.0:name=N3011:qcovhsp_avg=99.57499999999999:qcovhsp_max=100.0:qcovhsp_min=99.1:qcovhsp_std=0.4924428900898064:qcovhsp_sum=398.29999999999995:qend_avg=124.0:qend_max=133.0:qend_min=113.0:qend_std=8.406346808612328:qend_sum=496.0:qstart_avg=1.5:qstart_max=2.0:qstart_min=1.0:qstart_std=0.5773502691896257:qstart_sum=6.0:ref_name_counter=GB_GCA_900110395.1_protein.faa_FODP01000002.1_391@PF00015_full_PFAM.138.341--1||RS_GCF_007992495.1_protein.faa_NZ_BKAJ01000142.1_28@PF00015_full_PFAM.138.337--3:scovhsp_avg=61.775000000000006:scovhsp_max=66.8:scovhsp_min=55.2:scovhsp_std=4.926374596665041:scovhsp_sum=247.10000000000002:send_avg=148.0:send_max=165.0:send_min=138.0:send_std=11.74734012447073:send_sum=592.0:sstart_avg=25.5:sstart_max=44.0:sstart_min=12.0:sstart_std=16.11417595369576:sstart_sum=102.0])0:5e-09[&&NHX:Sample_counter=rhizpot1--4||rhizpot2--2||rhizpot3--4||rhiztom1--1||rhiztom2--1:Type_counter=capture--12:besthit_avg=89.68571428571428:besthit_max=92.9:besthit_min=85.7:besthit_std=2.5202040733695688:besthit_sum=627.8:bitscore_avg=197.14285714285714:bitscore_max=234.0:bitscore_min=178.0:bitscore_std=17.36306973078754:bitscore_sum=1380.0:capture_class_counter=c__Alphaproteobacteria--5||c__Gammaproteobacteria--6||c__Holophagae--1:capture_domain_counter=d__Bacteria--12:capture_family_counter=f__Burkholderiaceae--4||f__Holophagaceae--1||f__Magnetospirillaceae--5||f__Rhodanobacteraceae--1||f__Rhodocyclaceae--1:capture_genus_counter=g__Geothrix--1||g__Janthinobacterium--1||g__Phaeospirillum--5||g__Rhodanobacter--1||g__Rubrivivax--3||g__Thauera--1:capture_order_counter=o__Burkholderiales--5||o__Holophagales--1||o__Rhodospirillales--5||o__Xanthomonadales--1:capture_phylum_counter=p__Acidobacteriota--1||p__Proteobacteria--11:capture_species_counter=s__Geothrix sp903884655--1||s__Janthinobacterium sp014379395--1||s__Phaeospirillum sp903853455--5||s__Rhodanobacter sp014205795--1||s__Rubrivivax sp904426505--3||s__Thauera butanivorans--1:evalue_avg=1.6428812885714284e-58:evalue_max=1.15e-57:evalue_min=4.72e-79:evalue_std=4.3465807925616176e-58:evalue_sum=1.150016902e-57:gapopen_avg=0.0:gapopen_max=0.0:gapopen_min=0.0:gapopen_std=0.0:gapopen_sum=0.0:gtdb_class_counter=:gtdb_domain_counter=:gtdb_family_counter=:gtdb_genus_counter=:gtdb_order_counter=:gtdb_phylum_counter=:gtdb_species_counter=:heptad_counter=MCP-44H--11||MCP-52H--1:lbd_counter=:length_avg=129.0:length_max=154.0:length_min=112.0:length_std=12.832251036613439:length_sum=903.0:mismatch_avg=13.428571428571429:mismatch_max=19.0:mismatch_min=8.0:mismatch_std=3.779644730092272:mismatch_sum=94.0:name=N3012:qcovhsp_avg=99.75714285714285:qcovhsp_max=100.0:qcovhsp_min=99.1:qcovhsp_std=0.4157609203101508:qcovhsp_sum=698.3:qend_avg=129.28571428571428:qend_max=154.0:qend_min=113.0:qend_std=12.52616309588702:qend_sum=905.0:qstart_avg=1.2857142857142858:qstart_max=2.0:qstart_min=1.0:qstart_std=0.48795003647426666:qstart_sum=9.0:ref_name_counter=GB_GCA_900110395.1_protein.faa_FODP01000002.1_391@PF00015_full_PFAM.138.341--1||RS_GCF_007992495.1_protein.faa_NZ_BKAJ01000142.1_28@PF00015_full_PFAM.138.337--6:scovhsp_avg=64.65714285714286:scovhsp_max=77.4:scovhsp_min=55.2:scovhsp_std=6.699218149121868:scovhsp_sum=452.6:send_avg=148.28571428571428:send_max=167.0:send_min=138.0:send_std=12.4058358003305:send_sum=1038.0:sstart_avg=20.285714285714285:sstart_max=44.0:sstart_min=12.0:sstart_std=13.13664449436874:sstart_sum=142.0],d7467775-d6d6-42ce-8241-d50977361c88_1@MCPsignal.57.168:0.0157661[&&NHX:Sample=rhizpot2:Type=capture:besthit=90.1:bitscore=167.0:capture_class=c__Alphaproteobacteria:capture_domain=d__Bacteria:capture_family=f__Magnetospirillaceae:capture_genus=g__Phaeospirillum:capture_order=o__Rhodospirillales:capture_phylum=p__Proteobacteria:capture_species=s__Phaeospirillum sp903853455:evalue=1.18e-53:gapopen=0.0:heptad=MCP-44H:length=111.0:mismatch=11.0:qcovhsp=100.0:qend=111.0:qstart=1.0:ref_name=RS_GCF_007992495.1_protein.faa_NZ_BKAJ01000142.1_28@PF00015_full_PFAM.138.337:scovhsp=55.8:send=136.0:sstart=26.0])0:5e-09[&&NHX:Sample_counter=rhizpot1--4||rhizpot2--3||rhizpot3--4||rhiztom1--1||rhiztom2--1:Type_counter=capture--13:besthit_avg=89.7375:besthit_max=92.9:besthit_min=85.7:besthit_std=2.3378485225278625:besthit_sum=717.9:bitscore_avg=193.375:bitscore_max=234.0:bitscore_min=167.0:bitscore_std=19.286838591566603:bitscore_sum=1547.0:capture_class_counter=c__Alphaproteobacteria--6||c__Gammaproteobacteria--6||c__Holophagae--1:capture_domain_counter=d__Bacteria--13:capture_family_counter=f__Burkholderiaceae--4||f__Holophagaceae--1||f__Magnetospirillaceae--6||f__Rhodanobacteraceae--1||f__Rhodocyclaceae--1:capture_genus_counter=g__Geothrix--1||g__Janthinobacterium--1||g__Phaeospirillum--6||g__Rhodanobacter--1||g__Rubrivivax--3||g__Thauera--1:capture_order_counter=o__Burkholderiales--5||o__Holophagales--1||o__Rhodospirillales--6||o__Xanthomonadales--1:capture_phylum_counter=p__Acidobacteriota--1||p__Proteobacteria--12:capture_species_counter=s__Geothrix sp903884655--1||s__Janthinobacterium sp014379395--1||s__Phaeospirillum sp903853455--6||s__Rhodanobacter sp014205795--1||s__Rubrivivax sp904426505--3||s__Thauera butanivorans--1:evalue_avg=1.47514375211275e-54:evalue_max=1.18e-53:evalue_min=4.72e-79:evalue_std=4.171871943783951e-54:evalue_sum=1.1801150016902e-53:gapopen_avg=0.0:gapopen_max=0.0:gapopen_min=0.0:gapopen_std=0.0:gapopen_sum=0.0:gtdb_class_counter=:gtdb_domain_counter=:gtdb_family_counter=:gtdb_genus_counter=:gtdb_order_counter=:gtdb_phylum_counter=:gtdb_species_counter=:heptad_counter=MCP-44H--12||MCP-52H--1:lbd_counter=:length_avg=126.75:length_max=154.0:length_min=111.0:length_std=13.477494468292582:length_sum=1014.0:mismatch_avg=13.125:mismatch_max=19.0:mismatch_min=8.0:mismatch_std=3.6030740843261686:mismatch_sum=105.0:name=N3014:qcovhsp_avg=99.7875:qcovhsp_max=100.0:qcovhsp_min=99.1:qcovhsp_std=0.3943801646707336:qcovhsp_sum=798.3:qend_avg=127.0:qend_max=154.0:qend_min=111.0:qend_std=13.277263057035297:qend_sum=1016.0:qstart_avg=1.25:qstart_max=2.0:qstart_min=1.0:qstart_std=0.4629100498862757:qstart_sum=10.0:ref_name_counter=GB_GCA_900110395.1_protein.faa_FODP01000002.1_391@PF00015_full_PFAM.138.341--1||RS_GCF_007992495.1_protein.faa_NZ_BKAJ01000142.1_28@PF00015_full_PFAM.138.337--7:scovhsp_avg=63.55:scovhsp_max=77.4:scovhsp_min=55.2:scovhsp_std=6.947969898775162:scovhsp_sum=508.4:send_avg=146.75:send_max=167.0:send_min=136.0:send_std=12.27948346982536:send_sum=1174.0:sstart_avg=21.0:sstart_max=44.0:sstart_min=12.0:sstart_std=12.328828005937952:sstart_sum=168.0])0.987:0.063905[&&NHX:Sample_counter=rhizpot1--11||rhizpot2--3||rhizpot3--8||rhiztom1--1||rhiztom2--2:Type_counter=capture--25:besthit_avg=89.77000000000001:besthit_max=93.0:besthit_min=85.2:besthit_std=2.1976303027052615:besthit_sum=1795.4:bitscore_avg=186.45:bitscore_max=234.0:bitscore_min=153.0:bitscore_std=15.615360184261217:bitscore_sum=3729.0:capture_class_counter=c__Alphaproteobacteria--13||c__Gammaproteobacteria--11||c__Holophagae--1:capture_domain_counter=d__Bacteria--25:capture_family_counter=f__Burkholderiaceae--6||f__Holophagaceae--1||f__Magnetospirillaceae--13||f__Rhodanobacteraceae--1||f__Rhodocyclaceae--3||f__Xanthomonadaceae--1:capture_genus_counter=g__Geothrix--1||g__Janthinobacterium--1||g__Lysobacter--1||g__Phaeospirillum--13||g__Propionivibrio--2||g__Rhodanobacter--1||g__Rubrivivax--5||g__Thauera--1:capture_order_counter=o__Burkholderiales--9||o__Holophagales--1||o__Rhodospirillales--13||o__Xanthomonadales--2:capture_phylum_counter=p__Acidobacteriota--1||p__Proteobacteria--24:capture_species_counter=s__Geothrix sp903884655--1||s__Janthinobacterium sp014379395--1||s__Lysobacter terrigena--1||s__Phaeospirillum sp903853455--13||s__Propionivibrio sp903917505--2||s__Rhodanobacter sp014205795--1||s__Rubrivivax sp904426505--5||s__Thauera butanivorans--1:evalue_avg=3.4400078913025535e-49:evalue_max=6.88e-48:evalue_min=4.72e-79:evalue_std=1.5384145827802937e-48:evalue_sum=6.880015782605107e-48:gapopen_avg=0.25:gapopen_max=2.0:gapopen_min=0.0:gapopen_std=0.5501196042201808:gapopen_sum=5.0:gtdb_class_counter=:gtdb_domain_counter=:gtdb_family_counter=:gtdb_genus_counter=:gtdb_order_counter=:gtdb_phylum_counter=:gtdb_species_counter=:heptad_counter=MCP-28H--1||MCP-44H--23||MCP-52H--1:lbd_counter=:length_avg=122.65:length_max=154.0:length_min=109.0:length_std=9.959259114274673:length_sum=2453.0:mismatch_avg=12.35:mismatch_max=19.0:mismatch_min=8.0:mismatch_std=2.9068883707497264:mismatch_sum=247.0:name=N3015:qcovhsp_avg=99.7:qcovhsp_max=100.0:qcovhsp_min=99.1:qcovhsp_std=0.4205259864302786:qcovhsp_sum=1994.0:qend_avg=122.95:qend_max=154.0:qend_min=110.0:qend_std=9.73585343486965:qend_sum=2459.0:qstart_avg=1.35:qstart_max=2.0:qstart_min=1.0:qstart_std=0.48936048492959294:qstart_sum=27.0:ref_name_counter=GB_GCA_900110395.1_protein.faa_FODP01000002.1_391@PF00015_full_PFAM.138.341--1||RS_GCF_007992495.1_protein.faa_NZ_BKAJ01000142.1_28@PF00015_full_PFAM.138.337--19:scovhsp_avg=61.47499999999999:scovhsp_max=77.4:scovhsp_min=54.3:scovhsp_std=5.125054556834134:scovhsp_sum=1229.4999999999998:send_avg=141.6:send_max=167.0:send_min=135.0:send_std=8.762359691796556:send_sum=2832.0:sstart_avg=20.15:sstart_max=44.0:sstart_min=12.0:sstart_std=8.90461146053874:sstart_sum=403.0],cb2360a7-68a5-4fca-b3c1-47211b154fcd_2@MCPsignal.181.321:0.0290656[&&NHX:Sample=rhizpot1:Type=capture:besthit=92.9:bitscore=221.0:capture_class=c__Holophagae:capture_domain=d__Bacteria:capture_family=f__Holophagaceae:capture_genus=g__Geothrix:capture_order=o__Holophagales:capture_phylum=p__Acidobacteriota:capture_species=s__Geothrix sp903873655:evalue=2.83e-74:gapopen=0.0:heptad=MCP-44H:length=140.0:mismatch=10.0:qcovhsp=100.0:qend=140.0:qstart=1.0:ref_name=RS_GCF_007992495.1_protein.faa_NZ_BKAJ01000142.1_28@PF00015_full_PFAM.138.337:scovhsp=70.4:send=154.0:sstart=15.0])0.224:0.021012[&&NHX:Sample_counter=rhizpot1--12||rhizpot2--3||rhizpot3--8||rhiztom1--1||rhiztom2--2:Type_counter=capture--26:besthit_avg=89.91904761904762:besthit_max=93.0:besthit_min=85.2:besthit_std=2.248247995132887:besthit_sum=1888.3:bitscore_avg=188.0952380952381:bitscore_max=234.0:bitscore_min=153.0:bitscore_std=16.985007394478114:bitscore_sum=3950.0:capture_class_counter=c__Alphaproteobacteria--13||c__Gammaproteobacteria--11||c__Holophagae--2:capture_domain_counter=d__Bacteria--26:capture_family_counter=f__Burkholderiaceae--6||f__Holophagaceae--2||f__Magnetospirillaceae--13||f__Rhodanobacteraceae--1||f__Rhodocyclaceae--3||f__Xanthomonadaceae--1:capture_genus_counter=g__Geothrix--2||g__Janthinobacterium--1||g__Lysobacter--1||g__Phaeospirillum--13||g__Propionivibrio--2||g__Rhodanobacter--1||g__Rubrivivax--5||g__Thauera--1:capture_order_counter=o__Burkholderiales--9||o__Holophagales--2||o__Rhodospirillales--13||o__Xanthomonadales--2:capture_phylum_counter=p__Acidobacteriota--2||p__Proteobacteria--24:capture_species_counter=s__Geothrix sp903873655--1||s__Geothrix sp903884655--1||s__Janthinobacterium sp014379395--1||s__Lysobacter terrigena--1||s__Phaeospirillum sp903853455--13||s__Propionivibrio sp903917505--2||s__Rhodanobacter sp014205795--1||s__Rubrivivax sp904426505--5||s__Thauera butanivorans--1:evalue_avg=3.2761979917167177e-49:evalue_max=6.88e-48:evalue_min=4.72e-79:evalue_std=1.5013389126236618e-48:evalue_sum=6.880015782605107e-48:gapopen_avg=0.23809523809523808:gapopen_max=2.0:gapopen_min=0.0:gapopen_std=0.5389584311207967:gapopen_sum=5.0:gtdb_class_counter=:gtdb_domain_counter=:gtdb_family_counter=:gtdb_genus_counter=:gtdb_order_counter=:gtdb_phylum_counter=:gtdb_species_counter=:heptad_counter=MCP-28H--1||MCP-44H--24||MCP-52H--1:lbd_counter=:length_avg=123.47619047619048:length_max=154.0:length_min=109.0:length_std=10.419304427931106:length_sum=2593.0:mismatch_avg=12.238095238095237:mismatch_max=19.0:mismatch_min=8.0:mismatch_std=2.879318702484355:mismatch_sum=257.0:name=N3017:qcovhsp_avg=99.71428571428571:qcovhsp_max=100.0:qcovhsp_min=99.1:qcovhsp_std=0.4150731432961127:qcovhsp_sum=2094.0:qend_avg=123.76190476190476:qend_max=154.0:qend_min=110.0:qend_std=10.19266776611875:qend_sum=2599.0:qstart_avg=1.3333333333333333:qstart_max=2.0:qstart_min=1.0:qstart_std=0.48304589153964794:qstart_sum=28.0:ref_name_counter=GB_GCA_900110395.1_protein.faa_FODP01000002.1_391@PF00015_full_PFAM.138.341--1||RS_GCF_007992495.1_protein.faa_NZ_BKAJ01000142.1_28@PF00015_full_PFAM.138.337--20:scovhsp_avg=61.899999999999984:scovhsp_max=77.4:scovhsp_min=54.3:scovhsp_std=5.361529632483627:scovhsp_sum=1299.8999999999996:send_avg=142.1904761904762:send_max=167.0:send_min=135.0:send_std=8.958900867958345:send_sum=2986.0:sstart_avg=19.904761904761905:sstart_max=44.0:sstart_min=12.0:sstart_std=8.751598493445423:sstart_sum=418.0])0.953:0.0850248[&&NHX:Sample_counter=rhizpot1--13||rhizpot2--3||rhizpot3--9||rhiztom1--1||rhiztom2--2:Type_counter=capture--28:besthit_avg=90.15:besthit_max=95.0:besthit_min=85.2:besthit_std=2.4469125346813994:besthit_sum=1983.3000000000002:bitscore_avg=188.5:bitscore_max=234.0:bitscore_min=153.0:bitscore_std=16.684038565561483:bitscore_sum=4147.0:capture_class_counter=c__Alphaproteobacteria--13||c__Gammaproteobacteria--12||c__Holophagae--3:capture_domain_counter=d__Bacteria--28:capture_family_counter=f__Burkholderiaceae--6||f__Holophagaceae--3||f__Magnetospirillaceae--13||f__Rhodanobacteraceae--1||f__Rhodocyclaceae--4||f__Xanthomonadaceae--1:capture_genus_counter=g__Accumulibacter--1||g__Geothrix--3||g__Janthinobacterium--1||g__Lysobacter--1||g__Phaeospirillum--13||g__Propionivibrio--2||g__Rhodanobacter--1||g__Rubrivivax--5||g__Thauera--1:capture_order_counter=o__Burkholderiales--10||o__Holophagales--3||o__Rhodospirillales--13||o__Xanthomonadales--2:capture_phylum_counter=p__Acidobacteriota--3||p__Proteobacteria--25:capture_species_counter=s__Accumulibacter sp000585015--1||s__Geothrix sp903873655--2||s__Geothrix sp903884655--1||s__Janthinobacterium sp014379395--1||s__Lysobacter terrigena--1||s__Phaeospirillum sp903853455--13||s__Propionivibrio sp903917505--2||s__Rhodanobacter sp014205795--1||s__Rubrivivax sp904426505--5||s__Thauera butanivorans--1:evalue_avg=3.1272799011841395e-49:evalue_max=6.88e-48:evalue_min=4.72e-79:evalue_std=1.4668207682973653e-48:evalue_sum=6.880015782605107e-48:gapopen_avg=0.22727272727272727:gapopen_max=2.0:gapopen_min=0.0:gapopen_std=0.5284134548067253:gapopen_sum=5.0:gtdb_class_counter=:gtdb_domain_counter=:gtdb_family_counter=:gtdb_genus_counter=:gtdb_order_counter=:gtdb_phylum_counter=:gtdb_species_counter=:heptad_counter=MCP-28H--1||MCP-44H--26||MCP-52H--1:lbd_counter=:length_avg=123.36363636363636:length_max=154.0:length_min=109.0:length_std=10.181895485173461:length_sum=2714.0:mismatch_avg=11.954545454545455:mismatch_max=19.0:mismatch_min=6.0:mismatch_std=3.1087782430566135:mismatch_sum=263.0:name=N3018:qcovhsp_avg=99.72727272727273:qcovhsp_max=100.0:qcovhsp_min=99.1:qcovhsp_std=0.40962447167156496:qcovhsp_sum=2194.0:qend_avg=123.63636363636364:qend_max=154.0:qend_min=110.0:qend_std=9.964438935035092:qend_sum=2720.0:qstart_avg=1.3181818181818181:qstart_max=2.0:qstart_min=1.0:qstart_std=0.4767312946227962:qstart_sum=29.0:ref_name_counter=GB_GCA_900110395.1_protein.faa_FODP01000002.1_391@PF00015_full_PFAM.138.341--1||RS_GCF_007992495.1_protein.faa_NZ_BKAJ01000142.1_28@PF00015_full_PFAM.138.337--21:scovhsp_avg=61.84999999999998:scovhsp_max=77.4:scovhsp_min=54.3:scovhsp_std=5.237570320018899:scovhsp_sum=1360.6999999999996:send_avg=142.0:send_max=167.0:send_min=135.0:send_std=8.788520651286838:send_sum=3124.0:sstart_avg=19.818181818181817:sstart_max=44.0:sstart_min=12.0:sstart_std=8.550334795095752:sstart_sum=436.0])0.747:0.0173633[&&NHX:Sample_counter=rhizpot1--13||rhizpot2--3||rhizpot3--9||rhiztom1--1||rhiztom2--2:Type_counter=capture--28:besthit_avg=90.15:besthit_max=95.0:besthit_min=85.2:besthit_std=2.4469125346813994:besthit_sum=1983.3000000000002:bitscore_avg=188.5:bitscore_max=234.0:bitscore_min=153.0:bitscore_std=16.684038565561483:bitscore_sum=4147.0:capture_class_counter=c__Alphaproteobacteria--13||c__Gammaproteobacteria--12||c__Holophagae--3:capture_domain_counter=d__Bacteria--28:capture_family_counter=f__Burkholderiaceae--6||f__Holophagaceae--3||f__Magnetospirillaceae--13||f__Rhodanobacteraceae--1||f__Rhodocyclaceae--4||f__Xanthomonadaceae--1:capture_genus_counter=g__Accumulibacter--1||g__Geothrix--3||g__Janthinobacterium--1||g__Lysobacter--1||g__Phaeospirillum--13||g__Propionivibrio--2||g__Rhodanobacter--1||g__Rubrivivax--5||g__Thauera--1:capture_order_counter=o__Burkholderiales--10||o__Holophagales--3||o__Rhodospirillales--13||o__Xanthomonadales--2:capture_phylum_counter=p__Acidobacteriota--3||p__Proteobacteria--25:capture_species_counter=s__Accumulibacter sp000585015--1||s__Geothrix sp903873655--2||s__Geothrix sp903884655--1||s__Janthinobacterium sp014379395--1||s__Lysobacter terrigena--1||s__Phaeospirillum sp903853455--13||s__Propionivibrio sp903917505--2||s__Rhodanobacter sp014205795--1||s__Rubrivivax sp904426505--5||s__Thauera butanivorans--1:evalue_avg=3.1272799011841395e-49:evalue_max=6.88e-48:evalue_min=4.72e-79:evalue_std=1.4668207682973653e-48:evalue_sum=6.880015782605107e-48:gapopen_avg=0.22727272727272727:gapopen_max=2.0:gapopen_min=0.0:gapopen_std=0.5284134548067253:gapopen_sum=5.0:gtdb_class_counter=:gtdb_domain_counter=:gtdb_family_counter=:gtdb_genus_counter=:gtdb_order_counter=:gtdb_phylum_counter=:gtdb_species_counter=:heptad_counter=MCP-28H--1||MCP-44H--26||MCP-52H--1:lbd_counter=:length_avg=123.36363636363636:length_max=154.0:length_min=109.0:length_std=10.181895485173461:length_sum=2714.0:mismatch_avg=11.954545454545455:mismatch_max=19.0:mismatch_min=6.0:mismatch_std=3.1087782430566135:mismatch_sum=263.0:name=N3019:qcovhsp_avg=99.72727272727273:qcovhsp_max=100.0:qcovhsp_min=99.1:qcovhsp_std=0.40962447167156496:qcovhsp_sum=2194.0:qend_avg=123.63636363636364:qend_max=154.0:qend_min=110.0:qend_std=9.964438935035092:qend_sum=2720.0:qstart_avg=1.3181818181818181:qstart_max=2.0:qstart_min=1.0:qstart_std=0.4767312946227962:qstart_sum=29.0:ref_name_counter=GB_GCA_900110395.1_protein.faa_FODP01000002.1_391@PF00015_full_PFAM.138.341--1||RS_GCF_007992495.1_protein.faa_NZ_BKAJ01000142.1_28@PF00015_full_PFAM.138.337--21:scovhsp_avg=61.84999999999998:scovhsp_max=77.4:scovhsp_min=54.3:scovhsp_std=5.237570320018899:scovhsp_sum=1360.6999999999996:send_avg=142.0:send_max=167.0:send_min=135.0:send_std=8.788520651286838:send_sum=3124.0:sstart_avg=19.818181818181817:sstart_max=44.0:sstart_min=12.0:sstart_std=8.550334795095752:sstart_sum=436.0])0.863:0.0286008[&&NHX:Sample_counter=rhizpot1--19||rhizpot2--4||rhizpot3--11||rhiztom1--1||rhiztom2--2:Type_counter=capture--37:besthit_avg=88.9695652173913:besthit_max=95.0:besthit_min=63.0:besthit_std=6.145244634719871:besthit_sum=2046.3:bitscore_avg=185.8695652173913:bitscore_max=234.0:bitscore_min=128.0:bitscore_std=20.6117890975619:bitscore_sum=4275.0:capture_class_counter=c__Alphaproteobacteria--16||c__Clostridia--2||c__Gammaproteobacteria--16||c__Holophagae--3:capture_domain_counter=d__Bacteria--37:capture_family_counter=f__Burkholderiaceae--6||f__Chromobacteriaceae--1||f__Holophagaceae--3||f__Magnetospirillaceae--16||f__Rhodanobacteraceae--1||f__Rhodocyclaceae--6||f__Ruminococcaceae--2||f__Sedimenticolaceae--1||f__Xanthomonadaceae--1:capture_genus_counter=g__Accumulibacter--1||g__CAG-115--2||g__Chromobacterium--1||g__Geothrix--3||g__JACOUN01--1||g__Janthinobacterium--1||g__Lysobacter--1||g__Phaeospirillum--16||g__Propionivibrio--3||g__QGON01--1||g__Rhodanobacter--1||g__Rubrivivax--5||g__Thauera--1:capture_order_counter=o__Burkholderiales--13||o__Chromatiales--1||o__Holophagales--3||o__Oscillospirales--2||o__Rhodospirillales--16||o__Xanthomonadales--2:capture_phylum_counter=p__Acidobacteriota--3||p__Firmicutes_A--2||p__Proteobacteria--32:capture_species_counter=s__Accumulibacter sp000585015--1||s__CAG-115 sp910579125--2||s__Chromobacterium subtsugae--1||s__Geothrix sp903873655--2||s__Geothrix sp903884655--1||s__JACOUN01 sp016177805--1||s__Janthinobacterium sp014379395--1||s__Lysobacter terrigena--1||s__Phaeospirillum sp903853455--16||s__Propionivibrio sp903917505--3||s__QGON01 sp016756855--1||s__Rhodanobacter sp014205795--1||s__Rubrivivax sp904426505--5||s__Thauera butanivorans--1:evalue_avg=4.478260869864349e-39:evalue_max=1.03e-37:evalue_min=4.72e-79:evalue_std=2.14769846478135e-38:evalue_sum=1.0300000000688001e-37:gapopen_avg=0.21739130434782608:gapopen_max=2.0:gapopen_min=0.0:gapopen_std=0.5184348595120819:gapopen_sum=5.0:gtdb_class_counter=:gtdb_domain_counter=:gtdb_family_counter=:gtdb_genus_counter=:gtdb_order_counter=:gtdb_phylum_counter=:gtdb_species_counter=:heptad_counter=MCP-28H--1||MCP-44H--35||MCP-52H--1:lbd_counter=:length_avg=123.52173913043478:length_max=154.0:length_min=109.0:length_std=9.976652586812104:length_sum=2841.0:mismatch_avg=13.478260869565217:mismatch_max=47.0:mismatch_min=6.0:mismatch_std=7.9135646790086795:mismatch_sum=310.0:name=N3020:qcovhsp_avg=99.60434782608694:qcovhsp_max=100.0:qcovhsp_min=96.9:qcovhsp_std=0.7125359709386062:qcovhsp_sum=2290.8999999999996:qend_avg=123.78260869565217:qend_max=154.0:qend_min=110.0:qend_std=9.76057245777917:qend_sum=2847.0:qstart_avg=1.3043478260869565:qstart_max=2.0:qstart_min=1.0:qstart_std=0.4704719688969648:qstart_sum=30.0:ref_name_counter=GB_GCA_015655465.1_protein.faa_JAATEY010000403.1_11@PF00015_full_PFAM.113.325--1||GB_GCA_900110395.1_protein.faa_FODP01000002.1_391@PF00015_full_PFAM.138.341--1||RS_GCF_007992495.1_protein.faa_NZ_BKAJ01000142.1_28@PF00015_full_PFAM.138.337--21:scovhsp_avg=61.76521739130433:scovhsp_max=77.4:scovhsp_min=54.3:scovhsp_std=5.133279006608136:scovhsp_sum=1420.5999999999997:send_avg=143.82608695652175:send_max=184.0:send_min=135.0:send_std=12.264702397579233:send_sum=3308.0:sstart_avg=21.47826086956522:sstart_max=58.0:sstart_min=12.0:sstart_std=11.539928963139603:sstart_sum=494.0])0.832:0.0348606[&&NHX:Sample_counter=rhizpot1--21||rhizpot2--4||rhizpot3--11||rhiztom1--1||rhiztom2--2:Type_counter=capture--39:besthit_avg=88.9695652173913:besthit_max=95.0:besthit_min=63.0:besthit_std=6.145244634719871:besthit_sum=2046.3:bitscore_avg=185.8695652173913:bitscore_max=234.0:bitscore_min=128.0:bitscore_std=20.6117890975619:bitscore_sum=4275.0:capture_class_counter=c__Alphaproteobacteria--18||c__Clostridia--2||c__Gammaproteobacteria--16||c__Holophagae--3:capture_domain_counter=d__Bacteria--39:capture_family_counter=f__Beijerinckiaceae--2||f__Burkholderiaceae--6||f__Chromobacteriaceae--1||f__Holophagaceae--3||f__Magnetospirillaceae--16||f__Rhodanobacteraceae--1||f__Rhodocyclaceae--6||f__Ruminococcaceae--2||f__Sedimenticolaceae--1||f__Xanthomonadaceae--1:capture_genus_counter=g__Accumulibacter--1||g__CAG-115--2||g__Chromobacterium--1||g__Geothrix--3||g__JACOUN01--1||g__Janthinobacterium--1||g__Lysobacter--1||g__Methylobacterium--2||g__Phaeospirillum--16||g__Propionivibrio--3||g__QGON01--1||g__Rhodanobacter--1||g__Rubrivivax--5||g__Thauera--1:capture_order_counter=o__Burkholderiales--13||o__Chromatiales--1||o__Holophagales--3||o__Oscillospirales--2||o__Rhizobiales--2||o__Rhodospirillales--16||o__Xanthomonadales--2:capture_phylum_counter=p__Acidobacteriota--3||p__Firmicutes_A--2||p__Proteobacteria--34:capture_species_counter=s__Accumulibacter sp000585015--1||s__CAG-115 sp910579125--2||s__Chromobacterium subtsugae--1||s__Geothrix sp903873655--2||s__Geothrix sp903884655--1||s__JACOUN01 sp016177805--1||s__Janthinobacterium sp014379395--1||s__Lysobacter terrigena--1||s__Methylobacterium ajmalii--2||s__Phaeospirillum sp903853455--16||s__Propionivibrio sp903917505--3||s__QGON01 sp016756855--1||s__Rhodanobacter sp014205795--1||s__Rubrivivax sp904426505--5||s__Thauera butanivorans--1:evalue_avg=4.478260869864349e-39:evalue_max=1.03e-37:evalue_min=4.72e-79:evalue_std=2.14769846478135e-38:evalue_sum=1.0300000000688001e-37:gapopen_avg=0.21739130434782608:gapopen_max=2.0:gapopen_min=0.0:gapopen_std=0.5184348595120819:gapopen_sum=5.0:gtdb_class_counter=:gtdb_domain_counter=:gtdb_family_counter=:gtdb_genus_counter=:gtdb_order_counter=:gtdb_phylum_counter=:gtdb_species_counter=:heptad_counter=MCP-28H--1||MCP-44H--37||MCP-52H--1:lbd_counter=:length_avg=123.52173913043478:length_max=154.0:length_min=109.0:length_std=9.976652586812104:length_sum=2841.0:mismatch_avg=13.478260869565217:mismatch_max=47.0:mismatch_min=6.0:mismatch_std=7.9135646790086795:mismatch_sum=310.0:name=N3021:qcovhsp_avg=99.60434782608694:qcovhsp_max=100.0:qcovhsp_min=96.9:qcovhsp_std=0.7125359709386062:qcovhsp_sum=2290.8999999999996:qend_avg=123.78260869565217:qend_max=154.0:qend_min=110.0:qend_std=9.76057245777917:qend_sum=2847.0:qstart_avg=1.3043478260869565:qstart_max=2.0:qstart_min=1.0:qstart_std=0.4704719688969648:qstart_sum=30.0:ref_name_counter=GB_GCA_015655465.1_protein.faa_JAATEY010000403.1_11@PF00015_full_PFAM.113.325--1||GB_GCA_900110395.1_protein.faa_FODP01000002.1_391@PF00015_full_PFAM.138.341--1||RS_GCF_007992495.1_protein.faa_NZ_BKAJ01000142.1_28@PF00015_full_PFAM.138.337--21:scovhsp_avg=61.76521739130433:scovhsp_max=77.4:scovhsp_min=54.3:scovhsp_std=5.133279006608136:scovhsp_sum=1420.5999999999997:send_avg=143.82608695652175:send_max=184.0:send_min=135.0:send_std=12.264702397579233:send_sum=3308.0:sstart_avg=21.47826086956522:sstart_max=58.0:sstart_min=12.0:sstart_std=11.539928963139603:sstart_sum=494.0],(7990cdae-370b-480d-8ac2-b4eec9b6d6aa_2@MCPsignal.74.218:0.20582[&&NHX:Sample=rhizpot3:Type=capture:besthit=69.4:bitscore=169.0:capture_class=c__Polyangia:capture_domain=d__Bacteria:capture_family=f__JAFGIB01:capture_genus=g__JADGRF01:capture_order=o__Polyangiales:capture_phylum=p__Myxococcota:capture_species=s__JADGRF01 sp017881145:evalue=1.19e-53:gapopen=0.0:heptad=MCP-44H:length=144.0:mismatch=44.0:qcovhsp=100.0:qend=144.0:qstart=1.0:ref_name=GB_GCA_002890675.1_protein.faa_PEFW01000044.1_14@PF00015_full_PFAM.116.330:scovhsp=67.3:send=179.0:sstart=36.0],(d6018b44-82e5-4d00-959c-de9cb31c7980_4@MCPsignal.419.493:0.0522743[&&NHX:Sample=rhizpot1:Type=capture:capture_class=c__Gammaproteobacteria:capture_domain=d__Bacteria:capture_family=f__Chromobacteriaceae:capture_genus=g__Aquitalea:capture_order=o__Burkholderiales:capture_phylum=p__Proteobacteria:capture_species=s__Aquitalea pelogenes:heptad=MCP-24H],1d3df373-3730-4e39-b8c7-403ab935e91b_1@MCPsignal.419.475:5e-09[&&NHX:Sample=rhiztom3:Type=capture:capture_class=c__Polyangia:capture_domain=d__Bacteria:capture_family=f__Sandaracinaceae:capture_genus=g__MED-G138:capture_order=o__Polyangiales:capture_phylum=p__Myxococcota:capture_species=s__MED-G138 sp004213565:heptad=MCP-24H])0.882:0.0762111[&&NHX:Sample_counter=rhizpot1--1||rhiztom3--1:Type_counter=capture--2:capture_class_counter=c__Gammaproteobacteria--1||c__Polyangia--1:capture_domain_counter=d__Bacteria--2:capture_family_counter=f__Chromobacteriaceae--1||f__Sandaracinaceae--1:capture_genus_counter=g__Aquitalea--1||g__MED-G138--1:capture_order_counter=o__Burkholderiales--1||o__Polyangiales--1:capture_phylum_counter=p__Myxococcota--1||p__Proteobacteria--1:capture_species_counter=s__Aquitalea pelogenes--1||s__MED-G138 sp004213565--1:gtdb_class_counter=:gtdb_domain_counter=:gtdb_family_counter=:gtdb_genus_counter=:gtdb_order_counter=:gtdb_phylum_counter=:gtdb_species_counter=:heptad_counter=MCP-24H--2:lbd_counter=:name=N3025:ref_name_counter=])0.883:0.0984391[&&NHX:Sample_counter=rhizpot1--1||rhizpot3--1||rhiztom3--1:Type_counter=capture--3:besthit_avg=69.4:besthit_max=69.4:besthit_min=69.4:besthit_std=0:besthit_sum=69.4:bitscore_avg=169.0:bitscore_max=169.0:bitscore_min=169.0:bitscore_std=0:bitscore_sum=169.0:capture_class_counter=c__Gammaproteobacteria--1||c__Polyangia--2:capture_domain_counter=d__Bacteria--3:capture_family_counter=f__Chromobacteriaceae--1||f__JAFGIB01--1||f__Sandaracinaceae--1:capture_genus_counter=g__Aquitalea--1||g__JADGRF01--1||g__MED-G138--1:capture_order_counter=o__Burkholderiales--1||o__Polyangiales--2:capture_phylum_counter=p__Myxococcota--2||p__Proteobacteria--1:capture_species_counter=s__Aquitalea pelogenes--1||s__JADGRF01 sp017881145--1||s__MED-G138 sp004213565--1:evalue_avg=1.19e-53:evalue_max=1.19e-53:evalue_min=1.19e-53:evalue_std=0:evalue_sum=1.19e-53:gapopen_avg=0.0:gapopen_max=0.0:gapopen_min=0.0:gapopen_std=0:gapopen_sum=0.0:gtdb_class_counter=:gtdb_domain_counter=:gtdb_family_counter=:gtdb_genus_counter=:gtdb_order_counter=:gtdb_phylum_counter=:gtdb_species_counter=:heptad_counter=MCP-24H--2||MCP-44H--1:lbd_counter=:length_avg=144.0:length_max=144.0:length_min=144.0:length_std=0:length_sum=144.0:mismatch_avg=44.0:mismatch_max=44.0:mismatch_min=44.0:mismatch_std=0:mismatch_sum=44.0:name=N3026:qcovhsp_avg=100.0:qcovhsp_max=100.0:qcovhsp_min=100.0:qcovhsp_std=0:qcovhsp_sum=100.0:qend_avg=144.0:qend_max=144.0:qend_min=144.0:qend_std=0:qend_sum=144.0:qstart_avg=1.0:qstart_max=1.0:qstart_min=1.0:qstart_std=0:qstart_sum=1.0:ref_name_counter=GB_GCA_002890675.1_protein.faa_PEFW01000044.1_14@PF00015_full_PFAM.116.330--1:scovhsp_avg=67.3:scovhsp_max=67.3:scovhsp_min=67.3:scovhsp_std=0:scovhsp_sum=67.3:send_avg=179.0:send_max=179.0:send_min=179.0:send_std=0:send_sum=179.0:sstart_avg=36.0:sstart_max=36.0:sstart_min=36.0:sstart_std=0:sstart_sum=36.0])0.846:0.0428263[&&NHX:Sample_counter=rhizpot1--22||rhizpot2--4||rhizpot3--12||rhiztom1--1||rhiztom2--2||rhiztom3--1:Type_counter=capture--42:besthit_avg=88.15416666666665:besthit_max=95.0:besthit_min=63.0:besthit_std=7.216585918482547:besthit_sum=2115.7:bitscore_avg=185.16666666666666:bitscore_max=234.0:bitscore_min=128.0:bitscore_std=20.450718424005817:bitscore_sum=4444.0:capture_class_counter=c__Alphaproteobacteria--18||c__Clostridia--2||c__Gammaproteobacteria--17||c__Holophagae--3||c__Polyangia--2:capture_domain_counter=d__Bacteria--42:capture_family_counter=f__Beijerinckiaceae--2||f__Burkholderiaceae--6||f__Chromobacteriaceae--2||f__Holophagaceae--3||f__JAFGIB01--1||f__Magnetospirillaceae--16||f__Rhodanobacteraceae--1||f__Rhodocyclaceae--6||f__Ruminococcaceae--2||f__Sandaracinaceae--1||f__Sedimenticolaceae--1||f__Xanthomonadaceae--1:capture_genus_counter=g__Accumulibacter--1||g__Aquitalea--1||g__CAG-115--2||g__Chromobacterium--1||g__Geothrix--3||g__JACOUN01--1||g__JADGRF01--1||g__Janthinobacterium--1||g__Lysobacter--1||g__MED-G138--1||g__Methylobacterium--2||g__Phaeospirillum--16||g__Propionivibrio--3||g__QGON01--1||g__Rhodanobacter--1||g__Rubrivivax--5||g__Thauera--1:capture_order_counter=o__Burkholderiales--14||o__Chromatiales--1||o__Holophagales--3||o__Oscillospirales--2||o__Polyangiales--2||o__Rhizobiales--2||o__Rhodospirillales--16||o__Xanthomonadales--2:capture_phylum_counter=p__Acidobacteriota--3||p__Firmicutes_A--2||p__Myxococcota--2||p__Proteobacteria--35:capture_species_counter=s__Accumulibacter sp000585015--1||s__Aquitalea pelogenes--1||s__CAG-115 sp910579125--2||s__Chromobacterium subtsugae--1||s__Geothrix sp903873655--2||s__Geothrix sp903884655--1||s__JACOUN01 sp016177805--1||s__JADGRF01 sp017881145--1||s__Janthinobacterium sp014379395--1||s__Lysobacter terrigena--1||s__MED-G138 sp004213565--1||s__Methylobacterium ajmalii--2||s__Phaeospirillum sp903853455--16||s__Propionivibrio sp903917505--3||s__QGON01 sp016756855--1||s__Rhodanobacter sp014205795--1||s__Rubrivivax sp904426505--5||s__Thauera butanivorans--1:evalue_avg=4.2916666669533346e-39:evalue_max=1.03e-37:evalue_min=4.72e-79:evalue_std=2.1024786958827884e-38:evalue_sum=1.0300000000688004e-37:gapopen_avg=0.20833333333333334:gapopen_max=2.0:gapopen_min=0.0:gapopen_std=0.5089773777040516:gapopen_sum=5.0:gtdb_class_counter=:gtdb_domain_counter=:gtdb_family_counter=:gtdb_genus_counter=:gtdb_order_counter=:gtdb_phylum_counter=:gtdb_species_counter=:heptad_counter=MCP-24H--2||MCP-28H--1||MCP-44H--38||MCP-52H--1:lbd_counter=:length_avg=124.375:length_max=154.0:length_min=109.0:length_std=10.615052888520479:length_sum=2985.0:mismatch_avg=14.75:mismatch_max=47.0:mismatch_min=6.0:mismatch_std=9.935662600166525:mismatch_sum=354.0:name=N3027:qcovhsp_avg=99.62083333333332:qcovhsp_max=100.0:qcovhsp_min=96.9:qcovhsp_std=0.7015381651068234:qcovhsp_sum=2390.8999999999996:qend_avg=124.625:qend_max=154.0:qend_min=110.0:qend_std=10.399885032809362:qend_sum=2991.0:qstart_avg=1.2916666666666667:qstart_max=2.0:qstart_min=1.0:qstart_std=0.4643056214875365:qstart_sum=31.0:ref_name_counter=GB_GCA_002890675.1_protein.faa_PEFW01000044.1_14@PF00015_full_PFAM.116.330--1||GB_GCA_015655465.1_protein.faa_JAATEY010000403.1_11@PF00015_full_PFAM.113.325--1||GB_GCA_900110395.1_protein.faa_FODP01000002.1_391@PF00015_full_PFAM.138.341--1||RS_GCF_007992495.1_protein.faa_NZ_BKAJ01000142.1_28@PF00015_full_PFAM.138.337--21:scovhsp_avg=61.99583333333334:scovhsp_max=77.4:scovhsp_min=54.3:scovhsp_std=5.145997107644355:scovhsp_sum=1487.9:send_avg=145.29166666666666:send_max=184.0:send_min=135.0:send_std=13.979734296991941:send_sum=3487.0:sstart_avg=22.083333333333332:sstart_max=58.0:sstart_min=12.0:sstart_std=11.669047376142865:sstart_sum=530.0])0.742:0.0128355[&&NHX:Sample_counter=rhizpot1--37||rhizpot2--10||rhizpot3--28||rhiztom1--3||rhiztom2--2||rhiztom3--1:Type_counter=capture--81:besthit_avg=80.1325581395349:besthit_max=95.0:besthit_min=58.3:besthit_std=11.385323069432367:besthit_sum=3445.7000000000003:bitscore_avg=176.74418604651163:bitscore_max=234.0:bitscore_min=117.0:bitscore_std=23.649315930160906:bitscore_sum=7600.0:capture_class_counter=c__Alphaproteobacteria--25||c__Bacilli--4||c__Clostridia--7||c__Coriobacteriia--1||c__Desulfovibrionia--3||c__Desulfuromonadia--2||c__Eremiobacteria--1||c__Gammaproteobacteria--27||c__Gemmatimonadetes--1||c__Halobacteria--1||c__Holophagae--4||c__Myxococcia--1||c__Polyangia--2||c__Spirochaetia--2:capture_domain_counter=d__Archaea--1||d__Bacteria--80:capture_family_counter=f__Aeromonadaceae--1||f__Azospirillaceae--2||f__Baltobacteraceae--1||f__Beijerinckiaceae--2||f__Burkholderiaceae--6||f__CAIOGM01--1||f__Chromobacteriaceae--2||f__Desulfovibrionaceae--3||f__Gemmatimonadaceae--1||f__Geobacteraceae--1||f__Holophagaceae--4||f__JAFGIB01--1||f__Lachnospiraceae--4||f__Magnetospirillaceae--16||f__Myxococcaceae--1||f__NBRC-103111--3||f__Natrialbaceae--1||f__Nevskiaceae--1||f__Paenibacillaceae--1||f__Pseudomonadaceae--3||f__Rhodanobacteraceae--1||f__Rhodocyclaceae--9||f__Ruminococcaceae--3||f__Sandaracinaceae--1||f__Sedimenticolaceae--1||f__Sphingomonadaceae--3||f__Thiomicrospiraceae--1||f__Treponemataceae--2||f__UBA2279--1||f__UBA830--1||f__Xanthobacteraceae--1||f__Xanthomonadaceae--2:capture_genus_counter=g__Accumulibacter--1||g__Aquitalea--1||g__Archangium_A--1||g__Azospirillum--1||g__CAG-115--2||g__CAG-353--1||g__CAIOGM01--1||g__CAIZDL01--1||g__COE1--1||g__Chromobacterium--1||g__Eubacterium_F--2||g__Fen-1231--1||g__Geoanaerobacter--1||g__Geothrix--3||g__Gorillibacterium--3||g__Holophaga--1||g__JACOUN01--1||g__JADGRF01--1||g__Janthinobacterium--1||g__Lysobacter--1||g__MED-G138--1||g__Megalodesulfovibrio--3||g__Methylobacterium--2||g__Natrinema--1||g__Novosphingobium--1||g__Paenibacillus--1||g__Panacagrimonas--1||g__Phaeospirillum--16||g__Propionivibrio--3||g__Pseudomonas_D--1||g__Pseudomonas_E--2||g__QGON01--1||g__Rhodanobacter--1||g__Rhodopseudomonas--1||g__Rubrivivax--5||g__Sphingopyxis--2||g__Spiro-10--2||g__Stenotrophomonas--1||g__Sulfuritalea--3||g__Thauera--1||g__Thiomicrorhabdus--1||g__Tolumonas--1||g__UBA3282--1||g__UBA7930--1||g__UBA830--1||g__Velthaea--1:capture_order_counter=o__Azospirillales--2||o__Baltobacterales--1||o__Burkholderiales--17||o__Chromatiales--1||o__Desulfovibrionales--3||o__Enterobacterales--1||o__Gemmatimonadales--1||o__Geobacterales--2||o__Halobacteriales--1||o__Holophagales--4||o__Lachnospirales--4||o__MPNO01--1||o__Myxococcales--1||o__Nevskiales--1||o__OPB41--1||o__Oscillospirales--3||o__Paenibacillales--4||o__Polyangiales--2||o__Pseudomonadales--3||o__Rhizobiales--3||o__Rhodospirillales--16||o__Sphingomonadales--3||o__Thiomicrospirales--1||o__Treponematales--2||o__Xanthomonadales--3:capture_phylum_counter=p__Acidobacteriota--4||p__Actinobacteriota--1||p__Desulfobacterota--2||p__Desulfobacterota_I--3||p__Eremiobacterota--1||p__Firmicutes--4||p__Firmicutes_A--7||p__Gemmatimonadota--1||p__Halobacteriota--1||p__Myxococcota--3||p__Proteobacteria--52||p__Spirochaetota--2:capture_species_counter=s__Accumulibacter sp000585015--1||s__Aquitalea pelogenes--1||s__Archangium_A gephyra_A--1||s__Azospirillum humicireducens--1||s__CAG-115 sp910579125--2||s__CAG-353 sp018110855--1||s__CAIOGM01 sp903929485--1||s__CAIZDL01 sp903856295--1||s__COE1 sp002491195--1||s__Chromobacterium subtsugae--1||s__Eubacterium_F sp910579145--2||s__Fen-1231 sp003171215--1||s__Geoanaerobacter pelophilus--1||s__Geothrix sp903873655--2||s__Geothrix sp903884655--1||s__Gorillibacterium timonense--3||s__Holophaga sp017859955--1||s__JACOUN01 sp016177805--1||s__JADGRF01 sp017881145--1||s__Janthinobacterium sp014379395--1||s__Lysobacter terrigena--1||s__MED-G138 sp004213565--1||s__Megalodesulfovibrio gigas--3||s__Methylobacterium ajmalii--2||s__Natrinema sp013402815--1||s__Novosphingobium sp009909235--1||s__Paenibacillus sp000758545--1||s__Panacagrimonas perspica--1||s__Phaeospirillum sp903853455--16||s__Propionivibrio sp903917505--3||s__Pseudomonas_D sp012844345--1||s__Pseudomonas_E fluorescens_BB--1||s__Pseudomonas_E sp001655615--1||s__QGON01 sp016756855--1||s__Rhodanobacter sp014205795--1||s__Rhodopseudomonas palustris_B--1||s__Rubrivivax sp904426505--5||s__Sphingopyxis sp016704835--2||s__Spiro-10 sp004294945--2||s__Stenotrophomonas maltophilia_N--1||s__Sulfuritalea sp903933395--3||s__Thauera butanivorans--1||s__Thiomicrorhabdus xiamenensis--1||s__Tolumonas lignilytica--1||s__UBA3282 sp910588955--1||s__UBA7930 sp011372845--1||s__UBA830 sp905479125--1||s__Velthaea versatilis--1:evalue_avg=1.0488611628975662e-34:evalue_max=4.51e-33:evalue_min=4.72e-79:evalue_std=6.877681783930509e-34:evalue_sum=4.510103000459535e-33:gapopen_avg=0.32558139534883723:gapopen_max=3.0:gapopen_min=0.0:gapopen_std=0.7145071639001762:gapopen_sum=14.0:gtdb_class_counter=:gtdb_domain_counter=:gtdb_family_counter=:gtdb_genus_counter=:gtdb_order_counter=:gtdb_phylum_counter=:gtdb_species_counter=:heptad_counter=MCP-24H--2||MCP-28H--1||MCP-40H--2||MCP-44H--74||MCP-52H--2:lbd_counter=:length_avg=131.2093023255814:length_max=166.0:length_min=106.0:length_std=15.726165850543609:length_sum=5642.0:mismatch_avg=26.488372093023255:mismatch_max=59.0:mismatch_min=6.0:mismatch_std=16.689563452625194:mismatch_sum=1139.0:name=N3028:qcovhsp_avg=99.06046511627906:qcovhsp_max=100.0:qcovhsp_min=95.7:qcovhsp_std=1.1868605114983617:qcovhsp_sum=4259.599999999999:qend_avg=131.46511627906978:qend_max=162.0:qend_min=108.0:qend_std=15.370579251732066:qend_sum=5653.0:qstart_avg=1.5116279069767442:qstart_max=3.0:qstart_min=1.0:qstart_std=0.7027867326462632:qstart_sum=65.0:ref_name_counter=GB_GCA_002890675.1_protein.faa_PEFW01000044.1_14@PF00015_full_PFAM.116.330--1||GB_GCA_015655465.1_protein.faa_JAATEY010000403.1_11@PF00015_full_PFAM.113.325--20||GB_GCA_900110395.1_protein.faa_FODP01000002.1_391@PF00015_full_PFAM.138.341--1||RS_GCF_007992495.1_protein.faa_NZ_BKAJ01000142.1_28@PF00015_full_PFAM.138.337--21:scovhsp_avg=63.65813953488372:scovhsp_max=77.4:scovhsp_min=50.0:scovhsp_std=6.656297861286084:scovhsp_sum=2737.3:send_avg=159.58139534883722:send_max=185.0:send_min=135.0:send_std=21.334336908841994:send_sum=6862.0:sstart_avg=29.651162790697676:sstart_max=58.0:sstart_min=12.0:sstart_std=13.987892248945382:sstart_sum=1275.0],c43f76f4-ee11-479b-b434-1ed59cf2e14b_4@MCPsignal.90.144:0.0231947[&&NHX:Sample=rhizpot1:Type=capture:capture_class=c__Alphaproteobacteria:capture_domain=d__Bacteria:capture_family=f__Rhizobiaceae:capture_genus=g__Agrobacterium:capture_order=o__Rhizobiales:capture_phylum=p__Proteobacteria:capture_species=s__Agrobacterium larrymoorei:heptad=MCP-44H])0.836:0.0230856[&&NHX:Sample_counter=rhizpot1--38||rhizpot2--10||rhizpot3--28||rhiztom1--3||rhiztom2--2||rhiztom3--1:Type_counter=capture--82:besthit_avg=80.1325581395349:besthit_max=95.0:besthit_min=58.3:besthit_std=11.385323069432367:besthit_sum=3445.7000000000003:bitscore_avg=176.74418604651163:bitscore_max=234.0:bitscore_min=117.0:bitscore_std=23.649315930160906:bitscore_sum=7600.0:capture_class_counter=c__Alphaproteobacteria--26||c__Bacilli--4||c__Clostridia--7||c__Coriobacteriia--1||c__Desulfovibrionia--3||c__Desulfuromonadia--2||c__Eremiobacteria--1||c__Gammaproteobacteria--27||c__Gemmatimonadetes--1||c__Halobacteria--1||c__Holophagae--4||c__Myxococcia--1||c__Polyangia--2||c__Spirochaetia--2:capture_domain_counter=d__Archaea--1||d__Bacteria--81:capture_family_counter=f__Aeromonadaceae--1||f__Azospirillaceae--2||f__Baltobacteraceae--1||f__Beijerinckiaceae--2||f__Burkholderiaceae--6||f__CAIOGM01--1||f__Chromobacteriaceae--2||f__Desulfovibrionaceae--3||f__Gemmatimonadaceae--1||f__Geobacteraceae--1||f__Holophagaceae--4||f__JAFGIB01--1||f__Lachnospiraceae--4||f__Magnetospirillaceae--16||f__Myxococcaceae--1||f__NBRC-103111--3||f__Natrialbaceae--1||f__Nevskiaceae--1||f__Paenibacillaceae--1||f__Pseudomonadaceae--3||f__Rhizobiaceae--1||f__Rhodanobacteraceae--1||f__Rhodocyclaceae--9||f__Ruminococcaceae--3||f__Sandaracinaceae--1||f__Sedimenticolaceae--1||f__Sphingomonadaceae--3||f__Thiomicrospiraceae--1||f__Treponemataceae--2||f__UBA2279--1||f__UBA830--1||f__Xanthobacteraceae--1||f__Xanthomonadaceae--2:capture_genus_counter=g__Accumulibacter--1||g__Agrobacterium--1||g__Aquitalea--1||g__Archangium_A--1||g__Azospirillum--1||g__CAG-115--2||g__CAG-353--1||g__CAIOGM01--1||g__CAIZDL01--1||g__COE1--1||g__Chromobacterium--1||g__Eubacterium_F--2||g__Fen-1231--1||g__Geoanaerobacter--1||g__Geothrix--3||g__Gorillibacterium--3||g__Holophaga--1||g__JACOUN01--1||g__JADGRF01--1||g__Janthinobacterium--1||g__Lysobacter--1||g__MED-G138--1||g__Megalodesulfovibrio--3||g__Methylobacterium--2||g__Natrinema--1||g__Novosphingobium--1||g__Paenibacillus--1||g__Panacagrimonas--1||g__Phaeospirillum--16||g__Propionivibrio--3||g__Pseudomonas_D--1||g__Pseudomonas_E--2||g__QGON01--1||g__Rhodanobacter--1||g__Rhodopseudomonas--1||g__Rubrivivax--5||g__Sphingopyxis--2||g__Spiro-10--2||g__Stenotrophomonas--1||g__Sulfuritalea--3||g__Thauera--1||g__Thiomicrorhabdus--1||g__Tolumonas--1||g__UBA3282--1||g__UBA7930--1||g__UBA830--1||g__Velthaea--1:capture_order_counter=o__Azospirillales--2||o__Baltobacterales--1||o__Burkholderiales--17||o__Chromatiales--1||o__Desulfovibrionales--3||o__Enterobacterales--1||o__Gemmatimonadales--1||o__Geobacterales--2||o__Halobacteriales--1||o__Holophagales--4||o__Lachnospirales--4||o__MPNO01--1||o__Myxococcales--1||o__Nevskiales--1||o__OPB41--1||o__Oscillospirales--3||o__Paenibacillales--4||o__Polyangiales--2||o__Pseudomonadales--3||o__Rhizobiales--4||o__Rhodospirillales--16||o__Sphingomonadales--3||o__Thiomicrospirales--1||o__Treponematales--2||o__Xanthomonadales--3:capture_phylum_counter=p__Acidobacteriota--4||p__Actinobacteriota--1||p__Desulfobacterota--2||p__Desulfobacterota_I--3||p__Eremiobacterota--1||p__Firmicutes--4||p__Firmicutes_A--7||p__Gemmatimonadota--1||p__Halobacteriota--1||p__Myxococcota--3||p__Proteobacteria--53||p__Spirochaetota--2:capture_species_counter=s__Accumulibacter sp000585015--1||s__Agrobacterium larrymoorei--1||s__Aquitalea pelogenes--1||s__Archangium_A gephyra_A--1||s__Azospirillum humicireducens--1||s__CAG-115 sp910579125--2||s__CAG-353 sp018110855--1||s__CAIOGM01 sp903929485--1||s__CAIZDL01 sp903856295--1||s__COE1 sp002491195--1||s__Chromobacterium subtsugae--1||s__Eubacterium_F sp910579145--2||s__Fen-1231 sp003171215--1||s__Geoanaerobacter pelophilus--1||s__Geothrix sp903873655--2||s__Geothrix sp903884655--1||s__Gorillibacterium timonense--3||s__Holophaga sp017859955--1||s__JACOUN01 sp016177805--1||s__JADGRF01 sp017881145--1||s__Janthinobacterium sp014379395--1||s__Lysobacter terrigena--1||s__MED-G138 sp004213565--1||s__Megalodesulfovibrio gigas--3||s__Methylobacterium ajmalii--2||s__Natrinema sp013402815--1||s__Novosphingobium sp009909235--1||s__Paenibacillus sp000758545--1||s__Panacagrimonas perspica--1||s__Phaeospirillum sp903853455--16||s__Propionivibrio sp903917505--3||s__Pseudomonas_D sp012844345--1||s__Pseudomonas_E fluorescens_BB--1||s__Pseudomonas_E sp001655615--1||s__QGON01 sp016756855--1||s__Rhodanobacter sp014205795--1||s__Rhodopseudomonas palustris_B--1||s__Rubrivivax sp904426505--5||s__Sphingopyxis sp016704835--2||s__Spiro-10 sp004294945--2||s__Stenotrophomonas maltophilia_N--1||s__Sulfuritalea sp903933395--3||s__Thauera butanivorans--1||s__Thiomicrorhabdus xiamenensis--1||s__Tolumonas lignilytica--1||s__UBA3282 sp910588955--1||s__UBA7930 sp011372845--1||s__UBA830 sp905479125--1||s__Velthaea versatilis--1:evalue_avg=1.0488611628975662e-34:evalue_max=4.51e-33:evalue_min=4.72e-79:evalue_std=6.877681783930509e-34:evalue_sum=4.510103000459535e-33:gapopen_avg=0.32558139534883723:gapopen_max=3.0:gapopen_min=0.0:gapopen_std=0.7145071639001762:gapopen_sum=14.0:gtdb_class_counter=:gtdb_domain_counter=:gtdb_family_counter=:gtdb_genus_counter=:gtdb_order_counter=:gtdb_phylum_counter=:gtdb_species_counter=:heptad_counter=MCP-24H--2||MCP-28H--1||MCP-40H--2||MCP-44H--75||MCP-52H--2:lbd_counter=:length_avg=131.2093023255814:length_max=166.0:length_min=106.0:length_std=15.726165850543609:length_sum=5642.0:mismatch_avg=26.488372093023255:mismatch_max=59.0:mismatch_min=6.0:mismatch_std=16.689563452625194:mismatch_sum=1139.0:name=N3030:qcovhsp_avg=99.06046511627906:qcovhsp_max=100.0:qcovhsp_min=95.7:qcovhsp_std=1.1868605114983617:qcovhsp_sum=4259.599999999999:qend_avg=131.46511627906978:qend_max=162.0:qend_min=108.0:qend_std=15.370579251732066:qend_sum=5653.0:qstart_avg=1.5116279069767442:qstart_max=3.0:qstart_min=1.0:qstart_std=0.7027867326462632:qstart_sum=65.0:ref_name_counter=GB_GCA_002890675.1_protein.faa_PEFW01000044.1_14@PF00015_full_PFAM.116.330--1||GB_GCA_015655465.1_protein.faa_JAATEY010000403.1_11@PF00015_full_PFAM.113.325--20||GB_GCA_900110395.1_protein.faa_FODP01000002.1_391@PF00015_full_PFAM.138.341--1||RS_GCF_007992495.1_protein.faa_NZ_BKAJ01000142.1_28@PF00015_full_PFAM.138.337--21:scovhsp_avg=63.65813953488372:scovhsp_max=77.4:scovhsp_min=50.0:scovhsp_std=6.656297861286084:scovhsp_sum=2737.3:send_avg=159.58139534883722:send_max=185.0:send_min=135.0:send_std=21.334336908841994:send_sum=6862.0:sstart_avg=29.651162790697676:sstart_max=58.0:sstart_min=12.0:sstart_std=13.987892248945382:sstart_sum=1275.0],(cab0f0fd-9432-5515-9cfe-da90fd4d3d84_5@MCPsignal.257.336:0.121422[&&NHX:Sample=rhizpot3:Type=capture:capture_class=c__Alphaproteobacteria:capture_domain=d__Bacteria:capture_family=f__Xanthobacteraceae:capture_genus=g__Ancylobacter:capture_order=o__Rhizobiales:capture_phylum=p__Proteobacteria:capture_species=s__Ancylobacter dichloromethanicus:heptad=MCP-44H],(d1d39971-883a-499c-b592-849efb428c7f_6@MCPsignal.260.316:5e-09[&&NHX:Sample=rhizpot3:Type=capture:capture_class=c__Bacteroidia:capture_domain=d__Bacteria:capture_family=f__UBA3824:capture_genus=g__UBA3824:capture_order=o__Bacteroidales:capture_phylum=p__Bacteroidota:capture_species=s__UBA3824 sp016287995:heptad=MCP-44H],(8618c139-ac41-40e0-86a1-7fb1c913d7d8_4@MCPsignal.278.376:5e-09[&&NHX:Sample=rhizpot1:Type=capture:capture_class=c__Alphaproteobacteria:capture_domain=d__Bacteria:capture_family=f__Beijerinckiaceae:capture_genus=g__Methylobacterium:capture_order=o__Rhizobiales:capture_phylum=p__Proteobacteria:capture_species=s__Methylobacterium frigidaeris:heptad=MCP-44H],451fc310-5eee-4e20-9e4f-50e87704d3fd_6@MCPsignal.277.335:0.042742[&&NHX:Sample=rhizpot1:Type=capture:capture_class=c__Alphaproteobacteria:capture_domain=d__Bacteria:capture_family=f__Beijerinckiaceae:capture_genus=g__Methylobacterium:capture_order=o__Rhizobiales:capture_phylum=p__Proteobacteria:capture_species=s__Methylobacterium frigidaeris:heptad=MCP-44H])0.945:0.0727115[&&NHX:Sample_counter=rhizpot1--2:Type_counter=capture--2:capture_class_counter=c__Alphaproteobacteria--2:capture_domain_counter=d__Bacteria--2:capture_family_counter=f__Beijerinckiaceae--2:capture_genus_counter=g__Methylobacterium--2:capture_order_counter=o__Rhizobiales--2:capture_phylum_counter=p__Proteobacteria--2:capture_species_counter=s__Methylobacterium frigidaeris--2:gtdb_class_counter=:gtdb_domain_counter=:gtdb_family_counter=:gtdb_genus_counter=:gtdb_order_counter=:gtdb_phylum_counter=:gtdb_species_counter=:heptad_counter=MCP-44H--2:lbd_counter=:name=N3035:ref_name_counter=])0:5e-09[&&NHX:Sample_counter=rhizpot1--2||rhizpot3--1:Type_counter=capture--3:capture_class_counter=c__Alphaproteobacteria--2||c__Bacteroidia--1:capture_domain_counter=d__Bacteria--3:capture_family_counter=f__Beijerinckiaceae--2||f__UBA3824--1:capture_genus_counter=g__Methylobacterium--2||g__UBA3824--1:capture_order_counter=o__Bacteroidales--1||o__Rhizobiales--2:capture_phylum_counter=p__Bacteroidota--1||p__Proteobacteria--2:capture_species_counter=s__Methylobacterium frigidaeris--2||s__UBA3824 sp016287995--1:gtdb_class_counter=:gtdb_domain_counter=:gtdb_family_counter=:gtdb_genus_counter=:gtdb_order_counter=:gtdb_phylum_counter=:gtdb_species_counter=:heptad_counter=MCP-44H--3:lbd_counter=:name=N3036:ref_name_counter=])0.958:0.0966445[&&NHX:Sample_counter=rhizpot1--2||rhizpot3--2:Type_counter=capture--4:capture_class_counter=c__Alphaproteobacteria--3||c__Bacteroidia--1:capture_domain_counter=d__Bacteria--4:capture_family_counter=f__Beijerinckiaceae--2||f__UBA3824--1||f__Xanthobacteraceae--1:capture_genus_counter=g__Ancylobacter--1||g__Methylobacterium--2||g__UBA3824--1:capture_order_counter=o__Bacteroidales--1||o__Rhizobiales--3:capture_phylum_counter=p__Bacteroidota--1||p__Proteobacteria--3:capture_species_counter=s__Ancylobacter dichloromethanicus--1||s__Methylobacterium frigidaeris--2||s__UBA3824 sp016287995--1:gtdb_class_counter=:gtdb_domain_counter=:gtdb_family_counter=:gtdb_genus_counter=:gtdb_order_counter=:gtdb_phylum_counter=:gtdb_species_counter=:heptad_counter=MCP-44H--4:lbd_counter=:name=N3037:ref_name_counter=])0.312:0.00525384[&&NHX:Sample_counter=rhizpot1--40||rhizpot2--10||rhizpot3--30||rhiztom1--3||rhiztom2--2||rhiztom3--1:Type_counter=capture--86:besthit_avg=80.1325581395349:besthit_max=95.0:besthit_min=58.3:besthit_std=11.385323069432367:besthit_sum=3445.7000000000003:bitscore_avg=176.74418604651163:bitscore_max=234.0:bitscore_min=117.0:bitscore_std=23.649315930160906:bitscore_sum=7600.0:capture_class_counter=c__Alphaproteobacteria--29||c__Bacilli--4||c__Bacteroidia--1||c__Clostridia--7||c__Coriobacteriia--1||c__Desulfovibrionia--3||c__Desulfuromonadia--2||c__Eremiobacteria--1||c__Gammaproteobacteria--27||c__Gemmatimonadetes--1||c__Halobacteria--1||c__Holophagae--4||c__Myxococcia--1||c__Polyangia--2||c__Spirochaetia--2:capture_domain_counter=d__Archaea--1||d__Bacteria--85:capture_family_counter=f__Aeromonadaceae--1||f__Azospirillaceae--2||f__Baltobacteraceae--1||f__Beijerinckiaceae--4||f__Burkholderiaceae--6||f__CAIOGM01--1||f__Chromobacteriaceae--2||f__Desulfovibrionaceae--3||f__Gemmatimonadaceae--1||f__Geobacteraceae--1||f__Holophagaceae--4||f__JAFGIB01--1||f__Lachnospiraceae--4||f__Magnetospirillaceae--16||f__Myxococcaceae--1||f__NBRC-103111--3||f__Natrialbaceae--1||f__Nevskiaceae--1||f__Paenibacillaceae--1||f__Pseudomonadaceae--3||f__Rhizobiaceae--1||f__Rhodanobacteraceae--1||f__Rhodocyclaceae--9||f__Ruminococcaceae--3||f__Sandaracinaceae--1||f__Sedimenticolaceae--1||f__Sphingomonadaceae--3||f__Thiomicrospiraceae--1||f__Treponemataceae--2||f__UBA2279--1||f__UBA3824--1||f__UBA830--1||f__Xanthobacteraceae--2||f__Xanthomonadaceae--2:capture_genus_counter=g__Accumulibacter--1||g__Agrobacterium--1||g__Ancylobacter--1||g__Aquitalea--1||g__Archangium_A--1||g__Azospirillum--1||g__CAG-115--2||g__CAG-353--1||g__CAIOGM01--1||g__CAIZDL01--1||g__COE1--1||g__Chromobacterium--1||g__Eubacterium_F--2||g__Fen-1231--1||g__Geoanaerobacter--1||g__Geothrix--3||g__Gorillibacterium--3||g__Holophaga--1||g__JACOUN01--1||g__JADGRF01--1||g__Janthinobacterium--1||g__Lysobacter--1||g__MED-G138--1||g__Megalodesulfovibrio--3||g__Methylobacterium--4||g__Natrinema--1||g__Novosphingobium--1||g__Paenibacillus--1||g__Panacagrimonas--1||g__Phaeospirillum--16||g__Propionivibrio--3||g__Pseudomonas_D--1||g__Pseudomonas_E--2||g__QGON01--1||g__Rhodanobacter--1||g__Rhodopseudomonas--1||g__Rubrivivax--5||g__Sphingopyxis--2||g__Spiro-10--2||g__Stenotrophomonas--1||g__Sulfuritalea--3||g__Thauera--1||g__Thiomicrorhabdus--1||g__Tolumonas--1||g__UBA3282--1||g__UBA3824--1||g__UBA7930--1||g__UBA830--1||g__Velthaea--1:capture_order_counter=o__Azospirillales--2||o__Bacteroidales--1||o__Baltobacterales--1||o__Burkholderiales--17||o__Chromatiales--1||o__Desulfovibrionales--3||o__Enterobacterales--1||o__Gemmatimonadales--1||o__Geobacterales--2||o__Halobacteriales--1||o__Holophagales--4||o__Lachnospirales--4||o__MPNO01--1||o__Myxococcales--1||o__Nevskiales--1||o__OPB41--1||o__Oscillospirales--3||o__Paenibacillales--4||o__Polyangiales--2||o__Pseudomonadales--3||o__Rhizobiales--7||o__Rhodospirillales--16||o__Sphingomonadales--3||o__Thiomicrospirales--1||o__Treponematales--2||o__Xanthomonadales--3:capture_phylum_counter=p__Acidobacteriota--4||p__Actinobacteriota--1||p__Bacteroidota--1||p__Desulfobacterota--2||p__Desulfobacterota_I--3||p__Eremiobacterota--1||p__Firmicutes--4||p__Firmicutes_A--7||p__Gemmatimonadota--1||p__Halobacteriota--1||p__Myxococcota--3||p__Proteobacteria--56||p__Spirochaetota--2:capture_species_counter=s__Accumulibacter sp000585015--1||s__Agrobacterium larrymoorei--1||s__Ancylobacter dichloromethanicus--1||s__Aquitalea pelogenes--1||s__Archangium_A gephyra_A--1||s__Azospirillum humicireducens--1||s__CAG-115 sp910579125--2||s__CAG-353 sp018110855--1||s__CAIOGM01 sp903929485--1||s__CAIZDL01 sp903856295--1||s__COE1 sp002491195--1||s__Chromobacterium subtsugae--1||s__Eubacterium_F sp910579145--2||s__Fen-1231 sp003171215--1||s__Geoanaerobacter pelophilus--1||s__Geothrix sp903873655--2||s__Geothrix sp903884655--1||s__Gorillibacterium timonense--3||s__Holophaga sp017859955--1||s__JACOUN01 sp016177805--1||s__JADGRF01 sp017881145--1||s__Janthinobacterium sp014379395--1||s__Lysobacter terrigena--1||s__MED-G138 sp004213565--1||s__Megalodesulfovibrio gigas--3||s__Methylobacterium ajmalii--2||s__Methylobacterium frigidaeris--2||s__Natrinema sp013402815--1||s__Novosphingobium sp009909235--1||s__Paenibacillus sp000758545--1||s__Panacagrimonas perspica--1||s__Phaeospirillum sp903853455--16||s__Propionivibrio sp903917505--3||s__Pseudomonas_D sp012844345--1||s__Pseudomonas_E fluorescens_BB--1||s__Pseudomonas_E sp001655615--1||s__QGON01 sp016756855--1||s__Rhodanobacter sp014205795--1||s__Rhodopseudomonas palustris_B--1||s__Rubrivivax sp904426505--5||s__Sphingopyxis sp016704835--2||s__Spiro-10 sp004294945--2||s__Stenotrophomonas maltophilia_N--1||s__Sulfuritalea sp903933395--3||s__Thauera butanivorans--1||s__Thiomicrorhabdus xiamenensis--1||s__Tolumonas lignilytica--1||s__UBA3282 sp910588955--1||s__UBA3824 sp016287995--1||s__UBA7930 sp011372845--1||s__UBA830 sp905479125--1||s__Velthaea versatilis--1:evalue_avg=1.0488611628975662e-34:evalue_max=4.51e-33:evalue_min=4.72e-79:evalue_std=6.877681783930509e-34:evalue_sum=4.510103000459535e-33:gapopen_avg=0.32558139534883723:gapopen_max=3.0:gapopen_min=0.0:gapopen_std=0.7145071639001762:gapopen_sum=14.0:gtdb_class_counter=:gtdb_domain_counter=:gtdb_family_counter=:gtdb_genus_counter=:gtdb_order_counter=:gtdb_phylum_counter=:gtdb_species_counter=:heptad_counter=MCP-24H--2||MCP-28H--1||MCP-40H--2||MCP-44H--79||MCP-52H--2:lbd_counter=:length_avg=131.2093023255814:length_max=166.0:length_min=106.0:length_std=15.726165850543609:length_sum=5642.0:mismatch_avg=26.488372093023255:mismatch_max=59.0:mismatch_min=6.0:mismatch_std=16.689563452625194:mismatch_sum=1139.0:name=N3038:qcovhsp_avg=99.06046511627906:qcovhsp_max=100.0:qcovhsp_min=95.7:qcovhsp_std=1.1868605114983617:qcovhsp_sum=4259.599999999999:qend_avg=131.46511627906978:qend_max=162.0:qend_min=108.0:qend_std=15.370579251732066:qend_sum=5653.0:qstart_avg=1.5116279069767442:qstart_max=3.0:qstart_min=1.0:qstart_std=0.7027867326462632:qstart_sum=65.0:ref_name_counter=GB_GCA_002890675.1_protein.faa_PEFW01000044.1_14@PF00015_full_PFAM.116.330--1||GB_GCA_015655465.1_protein.faa_JAATEY010000403.1_11@PF00015_full_PFAM.113.325--20||GB_GCA_900110395.1_protein.faa_FODP01000002.1_391@PF00015_full_PFAM.138.341--1||RS_GCF_007992495.1_protein.faa_NZ_BKAJ01000142.1_28@PF00015_full_PFAM.138.337--21:scovhsp_avg=63.65813953488372:scovhsp_max=77.4:scovhsp_min=50.0:scovhsp_std=6.656297861286084:scovhsp_sum=2737.3:send_avg=159.58139534883722:send_max=185.0:send_min=135.0:send_std=21.334336908841994:send_sum=6862.0:sstart_avg=29.651162790697676:sstart_max=58.0:sstart_min=12.0:sstart_std=13.987892248945382:sstart_sum=1275.0],((((GB_GCA_015654635.1_protein.faa_JAATGP010000020.1_80@PF00015_full_PFAM.129.335:0.402317,(RS_GCF_018131075.1_protein.faa_NZ_JAFCLS010000005.1_211@PF00015_full_PFAM.37.257:0.15166,RS_GCF_013178945.1_protein.faa_NZ_JABFDM010000003.1_521@PF00015_full_PFAM.13.208:0.326256)0.466:0.0770075[&&NHX:Sample_counter=:Type_counter=:capture_class_counter=:capture_domain_counter=:capture_family_counter=:capture_genus_counter=:capture_order_counter=:capture_phylum_counter=:capture_species_counter=:gtdb_class_counter=:gtdb_domain_counter=:gtdb_family_counter=:gtdb_genus_counter=:gtdb_order_counter=:gtdb_phylum_counter=:gtdb_species_counter=:heptad_counter=:lbd_counter=:name=N3042:ref_name_counter=])0.132:0.0233552[&&NHX:Sample_counter=:Type_counter=:capture_class_counter=:capture_domain_counter=:capture_family_counter=:capture_genus_counter=:capture_order_counter=:capture_phylum_counter=:capture_species_counter=:gtdb_class_counter=:gtdb_domain_counter=:gtdb_family_counter=:gtdb_genus_counter=:gtdb_order_counter=:gtdb_phylum_counter=:gtdb_species_counter=:heptad_counter=:lbd_counter=:name=N3043:ref_name_counter=],GB_GCA_001464035.1_protein.faa_LNEC01000004.1_332@PF00015_full_PFAM.73.257:0.172544)0.996:0.199721[&&NHX:Sample_counter=:Type_counter=:capture_class_counter=:capture_domain_counter=:capture_family_counter=:capture_genus_counter=:capture_order_counter=:capture_phylum_counter=:capture_species_counter=:gtdb_class_counter=:gtdb_domain_counter=:gtdb_family_counter=:gtdb_genus_counter=:gtdb_order_counter=:gtdb_phylum_counter=:gtdb_species_counter=:heptad_counter=:lbd_counter=:name=N3045:ref_name_counter=],(RS_GCF_018279705.1_protein.faa_NZ_CP036498.1_5489@PF00015_full_PFAM.120.327:0.0884365,RS_GCF_000935205.1_protein.faa_NZ_JXXE01000395.1_3@PF00015_full_PFAM.142.332:0.096447)0.991:0.128133[&&NHX:Sample_counter=:Type_counter=:capture_class_counter=:capture_domain_counter=:capture_family_counter=:capture_genus_counter=:capture_order_counter=:capture_phylum_counter=:capture_species_counter=:gtdb_class_counter=:gtdb_domain_counter=:gtdb_family_counter=:gtdb_genus_counter=:gtdb_order_counter=:gtdb_phylum_counter=:gtdb_species_counter=:heptad_counter=:lbd_counter=:name=N3048:ref_name_counter=])0.922:0.126531[&&NHX:Sample_counter=:Type_counter=:capture_class_counter=:capture_domain_counter=:capture_family_counter=:capture_genus_counter=:capture_order_counter=:capture_phylum_counter=:capture_species_counter=:gtdb_class_counter=:gtdb_domain_counter=:gtdb_family_counter=:gtdb_genus_counter=:gtdb_order_counter=:gtdb_phylum_counter=:gtdb_species_counter=:heptad_counter=:lbd_counter=:name=N3049:ref_name_counter=],(((((RS_GCF_003429005.1_protein.faa_NZ_QVQV01000010.1_166@PF00015_full_PFAM.114.326:0.0387733,(RS_GCF_009766085.1_protein.faa_NZ_LMUF01000017.1_86@PF00015_full_PFAM.131.329:0.0315876,RS_GCF_904848625.1_protein.faa_NZ_CAJHCP010000004.1_15@PF00015_full_PFAM.119.322:0.0287235)0.784:0.0135917[&&NHX:Sample_counter=:Type_counter=:capture_class_counter=:capture_domain_counter=:capture_family_counter=:capture_genus_counter=:capture_order_counter=:capture_phylum_counter=:capture_species_counter=:gtdb_class_counter=:gtdb_domain_counter=:gtdb_family_counter=:gtdb_genus_counter=:gtdb_order_counter=:gtdb_phylum_counter=:gtdb_species_counter=:heptad_counter=:lbd_counter=:name=N3053:ref_name_counter=])0.999:0.234857[&&NHX:Sample_counter=:Type_counter=:capture_class_counter=:capture_domain_counter=:capture_family_counter=:capture_genus_counter=:capture_order_counter=:capture_phylum_counter=:capture_species_counter=:gtdb_class_counter=:gtdb_domain_counter=:gtdb_family_counter=:gtdb_genus_counter=:gtdb_order_counter=:gtdb_phylum_counter=:gtdb_species_counter=:heptad_counter=:lbd_counter=:name=N3054:ref_name_counter=],(6fd35daa-7e48-4992-ac4d-ca4e8e14769f_4@MCPsignal.172.224:0.035434[&&NHX:Sample=rhizpot3:Type=capture:capture_class=c__Gammaproteobacteria:capture_domain=d__Bacteria:capture_family=f__Burkholderiaceae:capture_genus=g__Paraburkholderia:capture_order=o__Burkholderiales:capture_phylum=p__Proteobacteria:capture_species=s__Paraburkholderia unamae:heptad=MCP-44H],(85300b91-7655-4728-a71f-8906e6fb6b81_1@MCPsignal.115.242:0.249703[&&NHX:besthit=69.9:bitscore=146.0:evalue=4.86e-45:gapopen=0.0:length=123.0:mismatch=37.0:qcovhsp=96.9:qend=123.0:qstart=1.0:ref_name=RS_GCF_900114285.1_protein.faa_NZ_FOSN01000029.1_2@PF00015_full_PFAM.128.327:scovhsp=61.8:send=137.0:sstart=15.0],d7fa629d-af5f-41f4-83e7-9d3dfcec342b_4@MCPsignal.161.212:0.155501[&&NHX:Sample=rhizpot3:Type=capture:capture_class=c__Alphaproteobacteria:capture_domain=d__Bacteria:capture_family=f__Azospirillaceae:capture_genus=g__Azospirillum:capture_order=o__Azospirillales:capture_phylum=p__Proteobacteria:capture_species=s__Azospirillum griseum:heptad=MCP-52H])0.201:0.0301227[&&NHX:Sample_counter=rhizpot3--1:Type_counter=capture--1:besthit_avg=69.9:besthit_max=69.9:besthit_min=69.9:besthit_std=0:besthit_sum=69.9:bitscore_avg=146.0:bitscore_max=146.0:bitscore_min=146.0:bitscore_std=0:bitscore_sum=146.0:capture_class_counter=c__Alphaproteobacteria--1:capture_domain_counter=d__Bacteria--1:capture_family_counter=f__Azospirillaceae--1:capture_genus_counter=g__Azospirillum--1:capture_order_counter=o__Azospirillales--1:capture_phylum_counter=p__Proteobacteria--1:capture_species_counter=s__Azospirillum griseum--1:evalue_avg=4.86e-45:evalue_max=4.86e-45:evalue_min=4.86e-45:evalue_std=0:evalue_sum=4.86e-45:gapopen_avg=0.0:gapopen_max=0.0:gapopen_min=0.0:gapopen_std=0:gapopen_sum=0.0:gtdb_class_counter=:gtdb_domain_counter=:gtdb_family_counter=:gtdb_genus_counter=:gtdb_order_counter=:gtdb_phylum_counter=:gtdb_species_counter=:heptad_counter=MCP-52H--1:lbd_counter=:length_avg=123.0:length_max=123.0:length_min=123.0:length_std=0:length_sum=123.0:mismatch_avg=37.0:mismatch_max=37.0:mismatch_min=37.0:mismatch_std=0:mismatch_sum=37.0:name=N3058:qcovhsp_avg=96.9:qcovhsp_max=96.9:qcovhsp_min=96.9:qcovhsp_std=0:qcovhsp_sum=96.9:qend_avg=123.0:qend_max=123.0:qend_min=123.0:qend_std=0:qend_sum=123.0:qstart_avg=1.0:qstart_max=1.0:qstart_min=1.0:qstart_std=0:qstart_sum=1.0:ref_name_counter=RS_GCF_900114285.1_protein.faa_NZ_FOSN01000029.1_2@PF00015_full_PFAM.128.327--1:scovhsp_avg=61.8:scovhsp_max=61.8:scovhsp_min=61.8:scovhsp_std=0:scovhsp_sum=61.8:send_avg=137.0:send_max=137.0:send_min=137.0:send_std=0:send_sum=137.0:sstart_avg=15.0:sstart_max=15.0:sstart_min=15.0:sstart_std=0:sstart_sum=15.0])0.787:0.0721322[&&NHX:Sample_counter=rhizpot3--2:Type_counter=capture--2:besthit_avg=69.9:besthit_max=69.9:besthit_min=69.9:besthit_std=0:besthit_sum=69.9:bitscore_avg=146.0:bitscore_max=146.0:bitscore_min=146.0:bitscore_std=0:bitscore_sum=146.0:capture_class_counter=c__Alphaproteobacteria--1||c__Gammaproteobacteria--1:capture_domain_counter=d__Bacteria--2:capture_family_counter=f__Azospirillaceae--1||f__Burkholderiaceae--1:capture_genus_counter=g__Azospirillum--1||g__Paraburkholderia--1:capture_order_counter=o__Azospirillales--1||o__Burkholderiales--1:capture_phylum_counter=p__Proteobacteria--2:capture_species_counter=s__Azospirillum griseum--1||s__Paraburkholderia unamae--1:evalue_avg=4.86e-45:evalue_max=4.86e-45:evalue_min=4.86e-45:evalue_std=0:evalue_sum=4.86e-45:gapopen_avg=0.0:gapopen_max=0.0:gapopen_min=0.0:gapopen_std=0:gapopen_sum=0.0:gtdb_class_counter=:gtdb_domain_counter=:gtdb_family_counter=:gtdb_genus_counter=:gtdb_order_counter=:gtdb_phylum_counter=:gtdb_species_counter=:heptad_counter=MCP-44H--1||MCP-52H--1:lbd_counter=:length_avg=123.0:length_max=123.0:length_min=123.0:length_std=0:length_sum=123.0:mismatch_avg=37.0:mismatch_max=37.0:mismatch_min=37.0:mismatch_std=0:mismatch_sum=37.0:name=N3059:qcovhsp_avg=96.9:qcovhsp_max=96.9:qcovhsp_min=96.9:qcovhsp_std=0:qcovhsp_sum=96.9:qend_avg=123.0:qend_max=123.0:qend_min=123.0:qend_std=0:qend_sum=123.0:qstart_avg=1.0:qstart_max=1.0:qstart_min=1.0:qstart_std=0:qstart_sum=1.0:ref_name_counter=RS_GCF_900114285.1_protein.faa_NZ_FOSN01000029.1_2@PF00015_full_PFAM.128.327--1:scovhsp_avg=61.8:scovhsp_max=61.8:scovhsp_min=61.8:scovhsp_std=0:scovhsp_sum=61.8:send_avg=137.0:send_max=137.0:send_min=137.0:send_std=0:send_sum=137.0:sstart_avg=15.0:sstart_max=15.0:sstart_min=15.0:sstart_std=0:sstart_sum=15.0])0:5e-09[&&NHX:Sample_counter=rhizpot3--2:Type_counter=capture--2:besthit_avg=69.9:besthit_max=69.9:besthit_min=69.9:besthit_std=0:besthit_sum=69.9:bitscore_avg=146.0:bitscore_max=146.0:bitscore_min=146.0:bitscore_std=0:bitscore_sum=146.0:capture_class_counter=c__Alphaproteobacteria--1||c__Gammaproteobacteria--1:capture_domain_counter=d__Bacteria--2:capture_family_counter=f__Azospirillaceae--1||f__Burkholderiaceae--1:capture_genus_counter=g__Azospirillum--1||g__Paraburkholderia--1:capture_order_counter=o__Azospirillales--1||o__Burkholderiales--1:capture_phylum_counter=p__Proteobacteria--2:capture_species_counter=s__Azospirillum griseum--1||s__Paraburkholderia unamae--1:evalue_avg=4.86e-45:evalue_max=4.86e-45:evalue_min=4.86e-45:evalue_std=0:evalue_sum=4.86e-45:gapopen_avg=0.0:gapopen_max=0.0:gapopen_min=0.0:gapopen_std=0:gapopen_sum=0.0:gtdb_class_counter=:gtdb_domain_counter=:gtdb_family_counter=:gtdb_genus_counter=:gtdb_order_counter=:gtdb_phylum_counter=:gtdb_species_counter=:heptad_counter=MCP-44H--1||MCP-52H--1:lbd_counter=:length_avg=123.0:length_max=123.0:length_min=123.0:length_std=0:length_sum=123.0:mismatch_avg=37.0:mismatch_max=37.0:mismatch_min=37.0:mismatch_std=0:mismatch_sum=37.0:name=N3060:qcovhsp_avg=96.9:qcovhsp_max=96.9:qcovhsp_min=96.9:qcovhsp_std=0:qcovhsp_sum=96.9:qend_avg=123.0:qend_max=123.0:qend_min=123.0:qend_std=0:qend_sum=123.0:qstart_avg=1.0:qstart_max=1.0:qstart_min=1.0:qstart_std=0:qstart_sum=1.0:ref_name_counter=RS_GCF_900114285.1_protein.faa_NZ_FOSN01000029.1_2@PF00015_full_PFAM.128.327--1:scovhsp_avg=61.8:scovhsp_max=61.8:scovhsp_min=61.8:scovhsp_std=0:scovhsp_sum=61.8:send_avg=137.0:send_max=137.0:send_min=137.0:send_std=0:send_sum=137.0:sstart_avg=15.0:sstart_max=15.0:sstart_min=15.0:sstart_std=0:sstart_sum=15.0],(f395b073-818c-47ff-a38c-9622478a11a9_4@MCPsignal.166.219:0[&&NHX:Sample=rhizpot1:Type=capture:capture_class=c__Gammaproteobacteria:capture_domain=d__Bacteria:capture_family=f__Pseudomonadaceae:capture_genus=g__Pseudomonas_R:capture_order=o__Pseudomonadales:capture_phylum=p__Proteobacteria:capture_species=s__Pseudomonas_R nosocomialis:heptad=MCP-44H],ddd38e92-a20e-4fd4-810f-0237e90d7c8a_2@MCPsignal.165.218:0[&&NHX:Sample=rhizpot1:Type=capture:capture_class=c__Gammaproteobacteria:capture_domain=d__Bacteria:capture_family=f__Pseudomonadaceae:capture_genus=g__Pseudomonas_R:capture_order=o__Pseudomonadales:capture_phylum=p__Proteobacteria:capture_species=s__Pseudomonas_R nosocomialis:heptad=MCP-44H]):0.111688[&&NHX:Sample_counter=rhizpot1--2:Type_counter=capture--2:capture_class_counter=c__Gammaproteobacteria--2:capture_domain_counter=d__Bacteria--2:capture_family_counter=f__Pseudomonadaceae--2:capture_genus_counter=g__Pseudomonas_R--2:capture_order_counter=o__Pseudomonadales--2:capture_phylum_counter=p__Proteobacteria--2:capture_species_counter=s__Pseudomonas_R nosocomialis--2:gtdb_class_counter=:gtdb_domain_counter=:gtdb_family_counter=:gtdb_genus_counter=:gtdb_order_counter=:gtdb_phylum_counter=:gtdb_species_counter=:heptad_counter=MCP-44H--2:lbd_counter=:name=N3063:ref_name_counter=])0.871:0.0414892[&&NHX:Sample_counter=rhizpot1--2||rhizpot3--2:Type_counter=capture--4:besthit_avg=69.9:besthit_max=69.9:besthit_min=69.9:besthit_std=0:besthit_sum=69.9:bitscore_avg=146.0:bitscore_max=146.0:bitscore_min=146.0:bitscore_std=0:bitscore_sum=146.0:capture_class_counter=c__Alphaproteobacteria--1||c__Gammaproteobacteria--3:capture_domain_counter=d__Bacteria--4:capture_family_counter=f__Azospirillaceae--1||f__Burkholderiaceae--1||f__Pseudomonadaceae--2:capture_genus_counter=g__Azospirillum--1||g__Paraburkholderia--1||g__Pseudomonas_R--2:capture_order_counter=o__Azospirillales--1||o__Burkholderiales--1||o__Pseudomonadales--2:capture_phylum_counter=p__Proteobacteria--4:capture_species_counter=s__Azospirillum griseum--1||s__Paraburkholderia unamae--1||s__Pseudomonas_R nosocomialis--2:evalue_avg=4.86e-45:evalue_max=4.86e-45:evalue_min=4.86e-45:evalue_std=0:evalue_sum=4.86e-45:gapopen_avg=0.0:gapopen_max=0.0:gapopen_min=0.0:gapopen_std=0:gapopen_sum=0.0:gtdb_class_counter=:gtdb_domain_counter=:gtdb_family_counter=:gtdb_genus_counter=:gtdb_order_counter=:gtdb_phylum_counter=:gtdb_species_counter=:heptad_counter=MCP-44H--3||MCP-52H--1:lbd_counter=:length_avg=123.0:length_max=123.0:length_min=123.0:length_std=0:length_sum=123.0:mismatch_avg=37.0:mismatch_max=37.0:mismatch_min=37.0:mismatch_std=0:mismatch_sum=37.0:name=N3064:qcovhsp_avg=96.9:qcovhsp_max=96.9:qcovhsp_min=96.9:qcovhsp_std=0:qcovhsp_sum=96.9:qend_avg=123.0:qend_max=123.0:qend_min=123.0:qend_std=0:qend_sum=123.0:qstart_avg=1.0:qstart_max=1.0:qstart_min=1.0:qstart_std=0:qstart_sum=1.0:ref_name_counter=RS_GCF_900114285.1_protein.faa_NZ_FOSN01000029.1_2@PF00015_full_PFAM.128.327--1:scovhsp_avg=61.8:scovhsp_max=61.8:scovhsp_min=61.8:scovhsp_std=0:scovhsp_sum=61.8:send_avg=137.0:send_max=137.0:send_min=137.0:send_std=0:send_sum=137.0:sstart_avg=15.0:sstart_max=15.0:sstart_min=15.0:sstart_std=0:sstart_sum=15.0],((24834666-25f4-41eb-bfe6-94a91ff1c77f_6@MCPsignal.473.561:0.261557[&&NHX:Sample=rhizpot3:Type=capture:capture_class=c__Clostridia:capture_domain=d__Bacteria:capture_family=f__WRAA01:capture_genus=g__WRAA01:capture_order=o__Lachnospirales:capture_phylum=p__Firmicutes_A:capture_species=s__WRAA01 sp009780445:heptad=MCP-44H],77f5e02e-a932-4771-973b-9fd62a862689_4@MCPsignal.120.169:0.155834[&&NHX:Sample=rhizpot1:Type=capture:capture_class=c__Gammaproteobacteria:capture_domain=d__Bacteria:capture_family=f__Burkholderiaceae:capture_genus=g__Aquabacterium:capture_order=o__Burkholderiales:capture_phylum=p__Proteobacteria:capture_species=s__Aquabacterium sp004322345:heptad=MCP-44H])0.638:0.0521753[&&NHX:Sample_counter=rhizpot1--1||rhizpot3--1:Type_counter=capture--2:capture_class_counter=c__Clostridia--1||c__Gammaproteobacteria--1:capture_domain_counter=d__Bacteria--2:capture_family_counter=f__Burkholderiaceae--1||f__WRAA01--1:capture_genus_counter=g__Aquabacterium--1||g__WRAA01--1:capture_order_counter=o__Burkholderiales--1||o__Lachnospirales--1:capture_phylum_counter=p__Firmicutes_A--1||p__Proteobacteria--1:capture_species_counter=s__Aquabacterium sp004322345--1||s__WRAA01 sp009780445--1:gtdb_class_counter=:gtdb_domain_counter=:gtdb_family_counter=:gtdb_genus_counter=:gtdb_order_counter=:gtdb_phylum_counter=:gtdb_species_counter=:heptad_counter=MCP-44H--2:lbd_counter=:name=N3067:ref_name_counter=],ba63ef50-2e6d-491c-98d0-a433ffe11f57_1@MCPsignal.595.662:0.0299662[&&NHX:Sample=rhizpot2:Type=capture:capture_class=c__Alphaproteobacteria:capture_domain=d__Bacteria:capture_family=f__GCA-2696645:capture_genus=g__Hwanghaeella:capture_order=o__UBA8366:capture_phylum=p__Proteobacteria:capture_species=s__Hwanghaeella grinnelliae:heptad=MCP-44H])0.387:0.0391544[&&NHX:Sample_counter=rhizpot1--1||rhizpot2--1||rhizpot3--1:Type_counter=capture--3:capture_class_counter=c__Alphaproteobacteria--1||c__Clostridia--1||c__Gammaproteobacteria--1:capture_domain_counter=d__Bacteria--3:capture_family_counter=f__Burkholderiaceae--1||f__GCA-2696645--1||f__WRAA01--1:capture_genus_counter=g__Aquabacterium--1||g__Hwanghaeella--1||g__WRAA01--1:capture_order_counter=o__Burkholderiales--1||o__Lachnospirales--1||o__UBA8366--1:capture_phylum_counter=p__Firmicutes_A--1||p__Proteobacteria--2:capture_species_counter=s__Aquabacterium sp004322345--1||s__Hwanghaeella grinnelliae--1||s__WRAA01 sp009780445--1:gtdb_class_counter=:gtdb_domain_counter=:gtdb_family_counter=:gtdb_genus_counter=:gtdb_order_counter=:gtdb_phylum_counter=:gtdb_species_counter=:heptad_counter=MCP-44H--3:lbd_counter=:name=N3069:ref_name_counter=])0.678:0.0139994[&&NHX:Sample_counter=rhizpot1--3||rhizpot2--1||rhizpot3--3:Type_counter=capture--7:besthit_avg=69.9:besthit_max=69.9:besthit_min=69.9:besthit_std=0:besthit_sum=69.9:bitscore_avg=146.0:bitscore_max=146.0:bitscore_min=146.0:bitscore_std=0:bitscore_sum=146.0:capture_class_counter=c__Alphaproteobacteria--2||c__Clostridia--1||c__Gammaproteobacteria--4:capture_domain_counter=d__Bacteria--7:capture_family_counter=f__Azospirillaceae--1||f__Burkholderiaceae--2||f__GCA-2696645--1||f__Pseudomonadaceae--2||f__WRAA01--1:capture_genus_counter=g__Aquabacterium--1||g__Azospirillum--1||g__Hwanghaeella--1||g__Paraburkholderia--1||g__Pseudomonas_R--2||g__WRAA01--1:capture_order_counter=o__Azospirillales--1||o__Burkholderiales--2||o__Lachnospirales--1||o__Pseudomonadales--2||o__UBA8366--1:capture_phylum_counter=p__Firmicutes_A--1||p__Proteobacteria--6:capture_species_counter=s__Aquabacterium sp004322345--1||s__Azospirillum griseum--1||s__Hwanghaeella grinnelliae--1||s__Paraburkholderia unamae--1||s__Pseudomonas_R nosocomialis--2||s__WRAA01 sp009780445--1:evalue_avg=4.86e-45:evalue_max=4.86e-45:evalue_min=4.86e-45:evalue_std=0:evalue_sum=4.86e-45:gapopen_avg=0.0:gapopen_max=0.0:gapopen_min=0.0:gapopen_std=0:gapopen_sum=0.0:gtdb_class_counter=:gtdb_domain_counter=:gtdb_family_counter=:gtdb_genus_counter=:gtdb_order_counter=:gtdb_phylum_counter=:gtdb_species_counter=:heptad_counter=MCP-44H--6||MCP-52H--1:lbd_counter=:length_avg=123.0:length_max=123.0:length_min=123.0:length_std=0:length_sum=123.0:mismatch_avg=37.0:mismatch_max=37.0:mismatch_min=37.0:mismatch_std=0:mismatch_sum=37.0:name=N3070:qcovhsp_avg=96.9:qcovhsp_max=96.9:qcovhsp_min=96.9:qcovhsp_std=0:qcovhsp_sum=96.9:qend_avg=123.0:qend_max=123.0:qend_min=123.0:qend_std=0:qend_sum=123.0:qstart_avg=1.0:qstart_max=1.0:qstart_min=1.0:qstart_std=0:qstart_sum=1.0:ref_name_counter=RS_GCF_900114285.1_protein.faa_NZ_FOSN01000029.1_2@PF00015_full_PFAM.128.327--1:scovhsp_avg=61.8:scovhsp_max=61.8:scovhsp_min=61.8:scovhsp_std=0:scovhsp_sum=61.8:send_avg=137.0:send_max=137.0:send_min=137.0:send_std=0:send_sum=137.0:sstart_avg=15.0:sstart_max=15.0:sstart_min=15.0:sstart_std=0:sstart_sum=15.0],((d1e9900f-0593-4a7c-bc4c-ff9c2b2b0dee_2@MCPsignal.22.70:0.146458[&&NHX:Sample=rhizpot3:Type=capture:capture_class=c__Clostridia:capture_domain=d__Bacteria:capture_family=f__Lachnospiraceae:capture_genus=g__Butyribacter:capture_order=o__Lachnospirales:capture_phylum=p__Firmicutes_A:capture_species=s__Butyribacter sp003149875:heptad=MCP-44H],(2aedec43-927d-47c3-a03f-691275f099f7_6@MCPsignal.220.268:0.0864977[&&NHX:Sample=rhizpot3:Type=capture:capture_class=c__Alphaproteobacteria:capture_domain=d__Bacteria:capture_family=f__Beijerinckiaceae:capture_genus=g__Methylobacterium:capture_order=o__Rhizobiales:capture_phylum=p__Proteobacteria:capture_species=s__Methylobacterium brachythecii:heptad=MCP-44H],8891f1fa-89af-49c3-93a4-e62e2a4dffb0_5@MCPsignal.54.175:0.473919[&&NHX:Sample=rhizpot1:Type=capture:besthit=57.9:bitscore=110.0:capture_class=c__Desulfuromonadia:capture_domain=d__Bacteria:capture_family=f__CAIOGM01:capture_genus=g__CAIOGM01:capture_order=o__Geobacterales:capture_phylum=p__Desulfobacterota:capture_species=s__CAIOGM01 sp903929485:evalue=1.17e-30:gapopen=2.0:heptad=MCP-44H:length=121.0:mismatch=49.0:qcovhsp=98.3:qend=121.0:qstart=3.0:ref_name=GB_GCA_015655465.1_protein.faa_JAATEY010000403.1_11@PF00015_full_PFAM.113.325:scovhsp=57.1:send=163.0:sstart=43.0])0:5e-09[&&NHX:Sample_counter=rhizpot1--1||rhizpot3--1:Type_counter=capture--2:besthit_avg=57.9:besthit_max=57.9:besthit_min=57.9:besthit_std=0:besthit_sum=57.9:bitscore_avg=110.0:bitscore_max=110.0:bitscore_min=110.0:bitscore_std=0:bitscore_sum=110.0:capture_class_counter=c__Alphaproteobacteria--1||c__Desulfuromonadia--1:capture_domain_counter=d__Bacteria--2:capture_family_counter=f__Beijerinckiaceae--1||f__CAIOGM01--1:capture_genus_counter=g__CAIOGM01--1||g__Methylobacterium--1:capture_order_counter=o__Geobacterales--1||o__Rhizobiales--1:capture_phylum_counter=p__Desulfobacterota--1||p__Proteobacteria--1:capture_species_counter=s__CAIOGM01 sp903929485--1||s__Methylobacterium brachythecii--1:evalue_avg=1.17e-30:evalue_max=1.17e-30:evalue_min=1.17e-30:evalue_std=0:evalue_sum=1.17e-30:gapopen_avg=2.0:gapopen_max=2.0:gapopen_min=2.0:gapopen_std=0:gapopen_sum=2.0:gtdb_class_counter=:gtdb_domain_counter=:gtdb_family_counter=:gtdb_genus_counter=:gtdb_order_counter=:gtdb_phylum_counter=:gtdb_species_counter=:heptad_counter=MCP-44H--2:lbd_counter=:length_avg=121.0:length_max=121.0:length_min=121.0:length_std=0:length_sum=121.0:mismatch_avg=49.0:mismatch_max=49.0:mismatch_min=49.0:mismatch_std=0:mismatch_sum=49.0:name=N3074:qcovhsp_avg=98.3:qcovhsp_max=98.3:qcovhsp_min=98.3:qcovhsp_std=0:qcovhsp_sum=98.3:qend_avg=121.0:qend_max=121.0:qend_min=121.0:qend_std=0:qend_sum=121.0:qstart_avg=3.0:qstart_max=3.0:qstart_min=3.0:qstart_std=0:qstart_sum=3.0:ref_name_counter=GB_GCA_015655465.1_protein.faa_JAATEY010000403.1_11@PF00015_full_PFAM.113.325--1:scovhsp_avg=57.1:scovhsp_max=57.1:scovhsp_min=57.1:scovhsp_std=0:scovhsp_sum=57.1:send_avg=163.0:send_max=163.0:send_min=163.0:send_std=0:send_sum=163.0:sstart_avg=43.0:sstart_max=43.0:sstart_min=43.0:sstart_std=0:sstart_sum=43.0])0.856:0.25248[&&NHX:Sample_counter=rhizpot1--1||rhizpot3--2:Type_counter=capture--3:besthit_avg=57.9:besthit_max=57.9:besthit_min=57.9:besthit_std=0:besthit_sum=57.9:bitscore_avg=110.0:bitscore_max=110.0:bitscore_min=110.0:bitscore_std=0:bitscore_sum=110.0:capture_class_counter=c__Alphaproteobacteria--1||c__Clostridia--1||c__Desulfuromonadia--1:capture_domain_counter=d__Bacteria--3:capture_family_counter=f__Beijerinckiaceae--1||f__CAIOGM01--1||f__Lachnospiraceae--1:capture_genus_counter=g__Butyribacter--1||g__CAIOGM01--1||g__Methylobacterium--1:capture_order_counter=o__Geobacterales--1||o__Lachnospirales--1||o__Rhizobiales--1:capture_phylum_counter=p__Desulfobacterota--1||p__Firmicutes_A--1||p__Proteobacteria--1:capture_species_counter=s__Butyribacter sp003149875--1||s__CAIOGM01 sp903929485--1||s__Methylobacterium brachythecii--1:evalue_avg=1.17e-30:evalue_max=1.17e-30:evalue_min=1.17e-30:evalue_std=0:evalue_sum=1.17e-30:gapopen_avg=2.0:gapopen_max=2.0:gapopen_min=2.0:gapopen_std=0:gapopen_sum=2.0:gtdb_class_counter=:gtdb_domain_counter=:gtdb_family_counter=:gtdb_genus_counter=:gtdb_order_counter=:gtdb_phylum_counter=:gtdb_species_counter=:heptad_counter=MCP-44H--3:lbd_counter=:length_avg=121.0:length_max=121.0:length_min=121.0:length_std=0:length_sum=121.0:mismatch_avg=49.0:mismatch_max=49.0:mismatch_min=49.0:mismatch_std=0:mismatch_sum=49.0:name=N3075:qcovhsp_avg=98.3:qcovhsp_max=98.3:qcovhsp_min=98.3:qcovhsp_std=0:qcovhsp_sum=98.3:qend_avg=121.0:qend_max=121.0:qend_min=121.0:qend_std=0:qend_sum=121.0:qstart_avg=3.0:qstart_max=3.0:qstart_min=3.0:qstart_std=0:qstart_sum=3.0:ref_name_counter=GB_GCA_015655465.1_protein.faa_JAATEY010000403.1_11@PF00015_full_PFAM.113.325--1:scovhsp_avg=57.1:scovhsp_max=57.1:scovhsp_min=57.1:scovhsp_std=0:scovhsp_sum=57.1:send_avg=163.0:send_max=163.0:send_min=163.0:send_std=0:send_sum=163.0:sstart_avg=43.0:sstart_max=43.0:sstart_min=43.0:sstart_std=0:sstart_sum=43.0],(5d6a385c-96dd-40b8-a92e-d99e5976fa65_6@MCPsignal.165.216:5e-09[&&NHX:Sample=rhizpot1:Type=capture:capture_class=c__Clostridia:capture_domain=d__Bacteria:capture_family=f__Butyricicoccaceae:capture_genus=g__Agathobaculum:capture_order=o__Oscillospirales:capture_phylum=p__Firmicutes_A:capture_species=s__Agathobaculum desmolans:heptad=MCP-44H],((985ed75a-18ef-4eaf-a727-ae273feeec0b_4@MCPsignal.30.73:5e-09[&&NHX:Sample=rhizpot3:Type=capture:capture_class=c__Bacilli:capture_domain=d__Bacteria:capture_family=f__Acidibacillaceae:capture_genus=g__JABEUY01:capture_order=o__Alicyclobacillales:capture_phylum=p__Firmicutes:capture_species=s__JABEUY01 sp013044175:heptad=MCP-44H],(((((((e8ea207d-f6a8-5bd1-8ad9-264466513b5c_2@MCPsignal.691.731:5e-09[&&NHX:Sample=rhizpot1:Type=capture:capture_class=c__Alphaproteobacteria:capture_domain=d__Bacteria:capture_family=f__Rhodobacteraceae:capture_genus=g__Sulfitobacter:capture_order=o__Rhodobacterales:capture_phylum=p__Proteobacteria:capture_species=s__Sulfitobacter mediterraneus_A:heptad=MCP-44H],4c215b6f-b292-5963-9f6e-4c4397b5a151_5@MCPsignal.700.774:5e-09[&&NHX:Sample=rhizpot1:Type=capture:capture_class=c__Clostridia:capture_domain=d__Bacteria:capture_family=f__Anaerotignaceae:capture_genus=g__Anaerotignum:capture_order=o__Lachnospirales:capture_phylum=p__Firmicutes_A:capture_species=s__Anaerotignum propionicum:heptad=MCP-44H])0.96:0.244471[&&NHX:Sample_counter=rhizpot1--2:Type_counter=capture--2:capture_class_counter=c__Alphaproteobacteria--1||c__Clostridia--1:capture_domain_counter=d__Bacteria--2:capture_family_counter=f__Anaerotignaceae--1||f__Rhodobacteraceae--1:capture_genus_counter=g__Anaerotignum--1||g__Sulfitobacter--1:capture_order_counter=o__Lachnospirales--1||o__Rhodobacterales--1:capture_phylum_counter=p__Firmicutes_A--1||p__Proteobacteria--1:capture_species_counter=s__Anaerotignum propionicum--1||s__Sulfitobacter mediterraneus_A--1:gtdb_class_counter=:gtdb_domain_counter=:gtdb_family_counter=:gtdb_genus_counter=:gtdb_order_counter=:gtdb_phylum_counter=:gtdb_species_counter=:heptad_counter=MCP-44H--2:lbd_counter=:name=N3080:ref_name_counter=],((RS_GCF_011421635.1_protein.faa_NZ_WTLI01000001.1_48@PF00015_full_PFAM.436.655:0.714418[&&NHX:Type=GTDB:gtdb_class=c__Bacilli:gtdb_domain=d__Bacteria:gtdb_family=f__YIM-B00363:gtdb_genus=g__Paenibacillus_AK:gtdb_order=o__Paenibacillales:gtdb_phylum=p__Firmicutes:gtdb_species=s__Paenibacillus_AK turpanensis:heptad=MCP-44H:species=d__Bacteria_p__Firmicutes_c__Bacilli_o__Paenibacillales_f__YIM-B00363_g__Paenibacillus_AK_s__Paenibacillus_AK turpanensis],(RS_GCF_019039105.1_protein.faa_NZ_JAHPIV010000005.1_28@PF00015_full_PFAM.474.692:0.345329[&&NHX:Type=GTDB:gtdb_class=c__Bacilli:gtdb_domain=d__Bacteria:gtdb_family=f__KJ1-10-99:gtdb_genus=g__Desertibacillus:gtdb_order=o__Bacillales_H:gtdb_phylum=p__Firmicutes:gtdb_species=s__Desertibacillus haloalkaliphilus:heptad=MCP-44H:species=d__Bacteria_p__Firmicutes_c__Bacilli_o__Bacillales_H_f__KJ1-10-99_g__Desertibacillus_s__Desertibacillus haloalkaliphilus],(RS_GCF_017939705.1_protein.faa_NZ_JAGKSQ010000007.1_90@PF00015_full_PFAM.461.636:0.228011[&&NHX:Type=GTDB:gtdb_class=c__Bacilli:gtdb_domain=d__Bacteria:gtdb_family=f__Bacillaceae_D:gtdb_genus=g__Bacillus_L:gtdb_order=o__Bacillales_H:gtdb_phylum=p__Firmicutes:gtdb_species=s__Bacillus_L sp017939705:heptad=MCP-44H:species=d__Bacteria_p__Firmicutes_c__Bacilli_o__Bacillales_H_f__Bacillaceae_D_g__Bacillus_L_s__Bacillus_L sp017939705],(RS_GCF_000621445.1_protein.faa_NZ_KK211283.1_22@PF00015_full_PFAM.460.628:0.172489[&&NHX:Type=GTDB:gtdb_class=c__Bacilli:gtdb_domain=d__Bacteria:gtdb_family=f__Bacillaceae_F:gtdb_genus=g__Bacillus_AO:gtdb_order=o__Bacillales_H:gtdb_phylum=p__Firmicutes:gtdb_species=s__Bacillus_AO bogoriensis:heptad=MCP-44H:species=d__Bacteria_p__Firmicutes_c__Bacilli_o__Bacillales_H_f__Bacillaceae_F_g__Bacillus_AO_s__Bacillus_AO bogoriensis],((GB_GCA_002159075.1_protein.faa_LZRT01000099.1_5@PF00015_full_PFAM.464.636:0.252529[&&NHX:Type=GTDB:gtdb_class=c__Bacilli:gtdb_domain=d__Bacteria:gtdb_family=f__Bacillaceae_M:gtdb_genus=g__Bacillus_BB:gtdb_order=o__Bacillales_F:gtdb_phylum=p__Firmicutes:gtdb_species=s__Bacillus_BB thermozeamaize:heptad=MCP-44H:species=d__Bacteria_p__Firmicutes_c__Bacilli_o__Bacillales_F_f__Bacillaceae_M_g__Bacillus_BB_s__Bacillus_BB thermozeamaize],RS_GCF_014201465.1_protein.faa_NZ_JACHEP010000004.1_19@PF00015_full_PFAM.458.628:0.170332[&&NHX:Type=GTDB:gtdb_class=c__Bacilli:gtdb_domain=d__Bacteria:gtdb_family=f__Anoxybacillaceae:gtdb_genus=g__Anoxybacillus_A:gtdb_order=o__Bacillales:gtdb_phylum=p__Firmicutes:gtdb_species=s__Anoxybacillus_A tepidamans:heptad=MCP-44H:species=d__Bacteria_p__Firmicutes_c__Bacilli_o__Bacillales_f__Anoxybacillaceae_g__Anoxybacillus_A_s__Anoxybacillus_A tepidamans])0.136:0.0143448[&&NHX:Sample_counter=:Type_counter=GTDB--2:capture_class_counter=:capture_domain_counter=:capture_family_counter=:capture_genus_counter=:capture_order_counter=:capture_phylum_counter=:capture_species_counter=:evoltype=D:gtdb_class_counter=c__Bacilli--2:gtdb_domain_counter=d__Bacteria--2:gtdb_family_counter=f__Anoxybacillaceae--1||f__Bacillaceae_M--1:gtdb_genus_counter=g__Anoxybacillus_A--1||g__Bacillus_BB--1:gtdb_order_counter=o__Bacillales--1||o__Bacillales_F--1:gtdb_phylum_counter=p__Firmicutes--2:gtdb_species_counter=s__Anoxybacillus_A tepidamans--1||s__Bacillus_BB thermozeamaize--1:heptad_counter=MCP-44H--2:lbd_counter=:lca=d__Bacteria:lca_tree=c__Bacilli:name=N3087:ref_name_counter=],(RS_GCF_009733865.1_protein.faa_NZ_WOFB01000022.1_14@PF00015_full_PFAM.445.635:0.154915[&&NHX:Type=GTDB:gtdb_class=c__Bacilli:gtdb_domain=d__Bacteria:gtdb_family=f__Amphibacillaceae:gtdb_genus=g__Oceanobacillus:gtdb_order=o__Bacillales_D:gtdb_phylum=p__Firmicutes:gtdb_species=s__Oceanobacillus salinisoli:heptad=MCP-44H:species=d__Bacteria_p__Firmicutes_c__Bacilli_o__Bacillales_D_f__Amphibacillaceae_g__Oceanobacillus_s__Oceanobacillus salinisoli],(RS_GCF_003369575.1_protein.faa_NZ_PIOC01000033.1_39@PF00015_full_PFAM.450.624:0.224733[&&NHX:Type=GTDB:gtdb_class=c__Bacilli:gtdb_domain=d__Bacteria:gtdb_family=f__Amphibacillaceae:gtdb_genus=g__Oceanobacillus:gtdb_order=o__Bacillales_D:gtdb_phylum=p__Firmicutes:gtdb_species=s__Oceanobacillus arenosus:heptad=MCP-44H:species=d__Bacteria_p__Firmicutes_c__Bacilli_o__Bacillales_D_f__Amphibacillaceae_g__Oceanobacillus_s__Oceanobacillus arenosus],RS_GCF_000829435.1_protein.faa_NZ_JXRP01000009.1_132@PF00015_full_PFAM.454.631:0.170829[&&NHX:Type=GTDB:gtdb_class=c__Bacilli:gtdb_domain=d__Bacteria:gtdb_family=f__Jeotgalibacillaceae:gtdb_genus=g__Jeotgalibacillus:gtdb_order=o__Bacillales_B:gtdb_phylum=p__Firmicutes:gtdb_species=s__Jeotgalibacillus soli:heptad=MCP-44H:species=d__Bacteria_p__Firmicutes_c__Bacilli_o__Bacillales_B_f__Jeotgalibacillaceae_g__Jeotgalibacillus_s__Jeotgalibacillus soli])0.742:0.0126958[&&NHX:Sample_counter=:Type_counter=GTDB--2:capture_class_counter=:capture_domain_counter=:capture_family_counter=:capture_genus_counter=:capture_order_counter=:capture_phylum_counter=:capture_species_counter=:evoltype=D:gtdb_class_counter=c__Bacilli--2:gtdb_domain_counter=d__Bacteria--2:gtdb_family_counter=f__Amphibacillaceae--1||f__Jeotgalibacillaceae--1:gtdb_genus_counter=g__Jeotgalibacillus--1||g__Oceanobacillus--1:gtdb_order_counter=o__Bacillales_B--1||o__Bacillales_D--1:gtdb_phylum_counter=p__Firmicutes--2:gtdb_species_counter=s__Jeotgalibacillus soli--1||s__Oceanobacillus arenosus--1:heptad_counter=MCP-44H--2:lbd_counter=:lca=d__Bacteria:lca_tree=c__Bacilli:name=N3091:ref_name_counter=])0.762:0.0205887[&&NHX:Sample_counter=:Type_counter=GTDB--3:capture_class_counter=:capture_domain_counter=:capture_family_counter=:capture_genus_counter=:capture_order_counter=:capture_phylum_counter=:capture_species_counter=:evoltype=D:gtdb_class_counter=c__Bacilli--3:gtdb_domain_counter=d__Bacteria--3:gtdb_family_counter=f__Amphibacillaceae--2||f__Jeotgalibacillaceae--1:gtdb_genus_counter=g__Jeotgalibacillus--1||g__Oceanobacillus--2:gtdb_order_counter=o__Bacillales_B--1||o__Bacillales_D--2:gtdb_phylum_counter=p__Firmicutes--3:gtdb_species_counter=s__Jeotgalibacillus soli--1||s__Oceanobacillus arenosus--1||s__Oceanobacillus salinisoli--1:heptad_counter=MCP-44H--3:lbd_counter=:lca=d__Bacteria:lca_tree=c__Bacilli:name=N3092:ref_name_counter=])0.783:0.0352287[&&NHX:Sample_counter=:Type_counter=GTDB--5:capture_class_counter=:capture_domain_counter=:capture_family_counter=:capture_genus_counter=:capture_order_counter=:capture_phylum_counter=:capture_species_counter=:evoltype=D:gtdb_class_counter=c__Bacilli--5:gtdb_domain_counter=d__Bacteria--5:gtdb_family_counter=f__Amphibacillaceae--2||f__Anoxybacillaceae--1||f__Bacillaceae_M--1||f__Jeotgalibacillaceae--1:gtdb_genus_counter=g__Anoxybacillus_A--1||g__Bacillus_BB--1||g__Jeotgalibacillus--1||g__Oceanobacillus--2:gtdb_order_counter=o__Bacillales--1||o__Bacillales_B--1||o__Bacillales_D--2||o__Bacillales_F--1:gtdb_phylum_counter=p__Firmicutes--5:gtdb_species_counter=s__Anoxybacillus_A tepidamans--1||s__Bacillus_BB thermozeamaize--1||s__Jeotgalibacillus soli--1||s__Oceanobacillus arenosus--1||s__Oceanobacillus salinisoli--1:heptad_counter=MCP-44H--5:lbd_counter=:lca=d__Bacteria:lca_tree=c__Bacilli:name=N3093:ref_name_counter=])0.828:0.045131[&&NHX:Sample_counter=:Type_counter=GTDB--6:capture_class_counter=:capture_domain_counter=:capture_family_counter=:capture_genus_counter=:capture_order_counter=:capture_phylum_counter=:capture_species_counter=:evoltype=D:gtdb_class_counter=c__Bacilli--6:gtdb_domain_counter=d__Bacteria--6:gtdb_family_counter=f__Amphibacillaceae--2||f__Anoxybacillaceae--1||f__Bacillaceae_F--1||f__Bacillaceae_M--1||f__Jeotgalibacillaceae--1:gtdb_genus_counter=g__Anoxybacillus_A--1||g__Bacillus_AO--1||g__Bacillus_BB--1||g__Jeotgalibacillus--1||g__Oceanobacillus--2:gtdb_order_counter=o__Bacillales--1||o__Bacillales_B--1||o__Bacillales_D--2||o__Bacillales_F--1||o__Bacillales_H--1:gtdb_phylum_counter=p__Firmicutes--6:gtdb_species_counter=s__Anoxybacillus_A tepidamans--1||s__Bacillus_AO bogoriensis--1||s__Bacillus_BB thermozeamaize--1||s__Jeotgalibacillus soli--1||s__Oceanobacillus arenosus--1||s__Oceanobacillus salinisoli--1:heptad_counter=MCP-44H--6:lbd_counter=:lca=d__Bacteria:lca_tree=c__Bacilli:name=N3094:ref_name_counter=])0.565:0.00933212[&&NHX:Sample_counter=:Type_counter=GTDB--7:capture_class_counter=:capture_domain_counter=:capture_family_counter=:capture_genus_counter=:capture_order_counter=:capture_phylum_counter=:capture_species_counter=:evoltype=D:gtdb_class_counter=c__Bacilli--7:gtdb_domain_counter=d__Bacteria--7:gtdb_family_counter=f__Amphibacillaceae--2||f__Anoxybacillaceae--1||f__Bacillaceae_D--1||f__Bacillaceae_F--1||f__Bacillaceae_M--1||f__Jeotgalibacillaceae--1:gtdb_genus_counter=g__Anoxybacillus_A--1||g__Bacillus_AO--1||g__Bacillus_BB--1||g__Bacillus_L--1||g__Jeotgalibacillus--1||g__Oceanobacillus--2:gtdb_order_counter=o__Bacillales--1||o__Bacillales_B--1||o__Bacillales_D--2||o__Bacillales_F--1||o__Bacillales_H--2:gtdb_phylum_counter=p__Firmicutes--7:gtdb_species_counter=s__Anoxybacillus_A tepidamans--1||s__Bacillus_AO bogoriensis--1||s__Bacillus_BB thermozeamaize--1||s__Bacillus_L sp017939705--1||s__Jeotgalibacillus soli--1||s__Oceanobacillus arenosus--1||s__Oceanobacillus salinisoli--1:heptad_counter=MCP-44H--7:lbd_counter=:lca=d__Bacteria:lca_tree=c__Bacilli:name=N3095:ref_name_counter=])0.991:0.396726[&&NHX:Sample_counter=:Type_counter=GTDB--8:capture_class_counter=:capture_domain_counter=:capture_family_counter=:capture_genus_counter=:capture_order_counter=:capture_phylum_counter=:capture_species_counter=:evoltype=D:gtdb_class_counter=c__Bacilli--8:gtdb_domain_counter=d__Bacteria--8:gtdb_family_counter=f__Amphibacillaceae--2||f__Anoxybacillaceae--1||f__Bacillaceae_D--1||f__Bacillaceae_F--1||f__Bacillaceae_M--1||f__Jeotgalibacillaceae--1||f__KJ1-10-99--1:gtdb_genus_counter=g__Anoxybacillus_A--1||g__Bacillus_AO--1||g__Bacillus_BB--1||g__Bacillus_L--1||g__Desertibacillus--1||g__Jeotgalibacillus--1||g__Oceanobacillus--2:gtdb_order_counter=o__Bacillales--1||o__Bacillales_B--1||o__Bacillales_D--2||o__Bacillales_F--1||o__Bacillales_H--3:gtdb_phylum_counter=p__Firmicutes--8:gtdb_species_counter=s__Anoxybacillus_A tepidamans--1||s__Bacillus_AO bogoriensis--1||s__Bacillus_BB thermozeamaize--1||s__Bacillus_L sp017939705--1||s__Desertibacillus haloalkaliphilus--1||s__Jeotgalibacillus soli--1||s__Oceanobacillus arenosus--1||s__Oceanobacillus salinisoli--1:heptad_counter=MCP-44H--8:lbd_counter=:lca=d__Bacteria:lca_tree=c__Bacilli:name=N3096:ref_name_counter=])0.907:0.201809[&&NHX:Sample_counter=:Type_counter=GTDB--9:capture_class_counter=:capture_domain_counter=:capture_family_counter=:capture_genus_counter=:capture_order_counter=:capture_phylum_counter=:capture_species_counter=:evoltype=D:gtdb_class_counter=c__Bacilli--9:gtdb_domain_counter=d__Bacteria--9:gtdb_family_counter=f__Amphibacillaceae--2||f__Anoxybacillaceae--1||f__Bacillaceae_D--1||f__Bacillaceae_F--1||f__Bacillaceae_M--1||f__Jeotgalibacillaceae--1||f__KJ1-10-99--1||f__YIM-B00363--1:gtdb_genus_counter=g__Anoxybacillus_A--1||g__Bacillus_AO--1||g__Bacillus_BB--1||g__Bacillus_L--1||g__Desertibacillus--1||g__Jeotgalibacillus--1||g__Oceanobacillus--2||g__Paenibacillus_AK--1:gtdb_order_counter=o__Bacillales--1||o__Bacillales_B--1||o__Bacillales_D--2||o__Bacillales_F--1||o__Bacillales_H--3||o__Paenibacillales--1:gtdb_phylum_counter=p__Firmicutes--9:gtdb_species_counter=s__Anoxybacillus_A tepidamans--1||s__Bacillus_AO bogoriensis--1||s__Bacillus_BB thermozeamaize--1||s__Bacillus_L sp017939705--1||s__Desertibacillus haloalkaliphilus--1||s__Jeotgalibacillus soli--1||s__Oceanobacillus arenosus--1||s__Oceanobacillus salinisoli--1||s__Paenibacillus_AK turpanensis--1:heptad_counter=MCP-44H--9:lbd_counter=:lca=d__Bacteria:lca_tree=c__Bacilli:name=N3097:ref_name_counter=],16bcbf05-0696-4446-b468-c7b883866afb_1@MCPsignal.2.52:0.0456795)0.739:0.0337121[&&NHX:Sample_counter=:Type_counter=GTDB--9:capture_class_counter=:capture_domain_counter=:capture_family_counter=:capture_genus_counter=:capture_order_counter=:capture_phylum_counter=:capture_species_counter=:gtdb_class_counter=c__Bacilli--9:gtdb_domain_counter=d__Bacteria--9:gtdb_family_counter=f__Amphibacillaceae--2||f__Anoxybacillaceae--1||f__Bacillaceae_D--1||f__Bacillaceae_F--1||f__Bacillaceae_M--1||f__Jeotgalibacillaceae--1||f__KJ1-10-99--1||f__YIM-B00363--1:gtdb_genus_counter=g__Anoxybacillus_A--1||g__Bacillus_AO--1||g__Bacillus_BB--1||g__Bacillus_L--1||g__Desertibacillus--1||g__Jeotgalibacillus--1||g__Oceanobacillus--2||g__Paenibacillus_AK--1:gtdb_order_counter=o__Bacillales--1||o__Bacillales_B--1||o__Bacillales_D--2||o__Bacillales_F--1||o__Bacillales_H--3||o__Paenibacillales--1:gtdb_phylum_counter=p__Firmicutes--9:gtdb_species_counter=s__Anoxybacillus_A tepidamans--1||s__Bacillus_AO bogoriensis--1||s__Bacillus_BB thermozeamaize--1||s__Bacillus_L sp017939705--1||s__Desertibacillus haloalkaliphilus--1||s__Jeotgalibacillus soli--1||s__Oceanobacillus arenosus--1||s__Oceanobacillus salinisoli--1||s__Paenibacillus_AK turpanensis--1:heptad_counter=MCP-44H--9:lbd_counter=:lca=d__Bacteria:lca_tree=c__Bacilli:name=N3099:ref_name_counter=])0.816:0.0481336[&&NHX:Sample_counter=rhizpot1--2:Type_counter=GTDB--9||capture--2:capture_class_counter=c__Alphaproteobacteria--1||c__Clostridia--1:capture_domain_counter=d__Bacteria--2:capture_family_counter=f__Anaerotignaceae--1||f__Rhodobacteraceae--1:capture_genus_counter=g__Anaerotignum--1||g__Sulfitobacter--1:capture_order_counter=o__Lachnospirales--1||o__Rhodobacterales--1:capture_phylum_counter=p__Firmicutes_A--1||p__Proteobacteria--1:capture_species_counter=s__Anaerotignum propionicum--1||s__Sulfitobacter mediterraneus_A--1:gtdb_class_counter=c__Bacilli--9:gtdb_domain_counter=d__Bacteria--9:gtdb_family_counter=f__Amphibacillaceae--2||f__Anoxybacillaceae--1||f__Bacillaceae_D--1||f__Bacillaceae_F--1||f__Bacillaceae_M--1||f__Jeotgalibacillaceae--1||f__KJ1-10-99--1||f__YIM-B00363--1:gtdb_genus_counter=g__Anoxybacillus_A--1||g__Bacillus_AO--1||g__Bacillus_BB--1||g__Bacillus_L--1||g__Desertibacillus--1||g__Jeotgalibacillus--1||g__Oceanobacillus--2||g__Paenibacillus_AK--1:gtdb_order_counter=o__Bacillales--1||o__Bacillales_B--1||o__Bacillales_D--2||o__Bacillales_F--1||o__Bacillales_H--3||o__Paenibacillales--1:gtdb_phylum_counter=p__Firmicutes--9:gtdb_species_counter=s__Anoxybacillus_A tepidamans--1||s__Bacillus_AO bogoriensis--1||s__Bacillus_BB thermozeamaize--1||s__Bacillus_L sp017939705--1||s__Desertibacillus haloalkaliphilus--1||s__Jeotgalibacillus soli--1||s__Oceanobacillus arenosus--1||s__Oceanobacillus salinisoli--1||s__Paenibacillus_AK turpanensis--1:heptad_counter=MCP-44H--11:lbd_counter=:lca_tree=c__Bacilli:name=N3100:ref_name_counter=],cf821d68-2218-4bd7-a4ca-2ff376828357_4@MCPsignal.265.313:5e-09[&&NHX:Sample=rhizpot1:Type=capture:capture_class=c__Bacilli:capture_domain=d__Bacteria:capture_family=f__Paenibacillaceae:capture_genus=g__Paenibacillus_T:capture_order=o__Paenibacillales:capture_phylum=p__Firmicutes:capture_species=s__Paenibacillus_T curdlanolyticus:heptad=MCP-44H])0:5e-09[&&NHX:Sample_counter=rhizpot1--3:Type_counter=GTDB--9||capture--3:capture_class_counter=c__Alphaproteobacteria--1||c__Bacilli--1||c__Clostridia--1:capture_domain_counter=d__Bacteria--3:capture_family_counter=f__Anaerotignaceae--1||f__Paenibacillaceae--1||f__Rhodobacteraceae--1:capture_genus_counter=g__Anaerotignum--1||g__Paenibacillus_T--1||g__Sulfitobacter--1:capture_order_counter=o__Lachnospirales--1||o__Paenibacillales--1||o__Rhodobacterales--1:capture_phylum_counter=p__Firmicutes--1||p__Firmicutes_A--1||p__Proteobacteria--1:capture_species_counter=s__Anaerotignum propionicum--1||s__Paenibacillus_T curdlanolyticus--1||s__Sulfitobacter mediterraneus_A--1:gtdb_class_counter=c__Bacilli--9:gtdb_domain_counter=d__Bacteria--9:gtdb_family_counter=f__Amphibacillaceae--2||f__Anoxybacillaceae--1||f__Bacillaceae_D--1||f__Bacillaceae_F--1||f__Bacillaceae_M--1||f__Jeotgalibacillaceae--1||f__KJ1-10-99--1||f__YIM-B00363--1:gtdb_genus_counter=g__Anoxybacillus_A--1||g__Bacillus_AO--1||g__Bacillus_BB--1||g__Bacillus_L--1||g__Desertibacillus--1||g__Jeotgalibacillus--1||g__Oceanobacillus--2||g__Paenibacillus_AK--1:gtdb_order_counter=o__Bacillales--1||o__Bacillales_B--1||o__Bacillales_D--2||o__Bacillales_F--1||o__Bacillales_H--3||o__Paenibacillales--1:gtdb_phylum_counter=p__Firmicutes--9:gtdb_species_counter=s__Anoxybacillus_A tepidamans--1||s__Bacillus_AO bogoriensis--1||s__Bacillus_BB thermozeamaize--1||s__Bacillus_L sp017939705--1||s__Desertibacillus haloalkaliphilus--1||s__Jeotgalibacillus soli--1||s__Oceanobacillus arenosus--1||s__Oceanobacillus salinisoli--1||s__Paenibacillus_AK turpanensis--1:heptad_counter=MCP-44H--12:lbd_counter=:lca_tree=c__Bacilli:name=N3102:ref_name_counter=],1cecf585-97c5-4a2e-b250-c4876e16542e_1@MCPsignal.84.128:5e-09[&&NHX:Sample=rhizpot1:Type=capture:capture_class=c__Clostridia:capture_domain=d__Bacteria:capture_family=f__Acutalibacteraceae:capture_genus=g__Clostridium_E:capture_order=o__Oscillospirales:capture_phylum=p__Firmicutes_A:capture_species=s__Clostridium_E jeddahense:heptad=MCP-44H])0:5e-09[&&NHX:Sample_counter=rhizpot1--4:Type_counter=GTDB--9||capture--4:capture_class_counter=c__Alphaproteobacteria--1||c__Bacilli--1||c__Clostridia--2:capture_domain_counter=d__Bacteria--4:capture_family_counter=f__Acutalibacteraceae--1||f__Anaerotignaceae--1||f__Paenibacillaceae--1||f__Rhodobacteraceae--1:capture_genus_counter=g__Anaerotignum--1||g__Clostridium_E--1||g__Paenibacillus_T--1||g__Sulfitobacter--1:capture_order_counter=o__Lachnospirales--1||o__Oscillospirales--1||o__Paenibacillales--1||o__Rhodobacterales--1:capture_phylum_counter=p__Firmicutes--1||p__Firmicutes_A--2||p__Proteobacteria--1:capture_species_counter=s__Anaerotignum propionicum--1||s__Clostridium_E jeddahense--1||s__Paenibacillus_T curdlanolyticus--1||s__Sulfitobacter mediterraneus_A--1:gtdb_class_counter=c__Bacilli--9:gtdb_domain_counter=d__Bacteria--9:gtdb_family_counter=f__Amphibacillaceae--2||f__Anoxybacillaceae--1||f__Bacillaceae_D--1||f__Bacillaceae_F--1||f__Bacillaceae_M--1||f__Jeotgalibacillaceae--1||f__KJ1-10-99--1||f__YIM-B00363--1:gtdb_genus_counter=g__Anoxybacillus_A--1||g__Bacillus_AO--1||g__Bacillus_BB--1||g__Bacillus_L--1||g__Desertibacillus--1||g__Jeotgalibacillus--1||g__Oceanobacillus--2||g__Paenibacillus_AK--1:gtdb_order_counter=o__Bacillales--1||o__Bacillales_B--1||o__Bacillales_D--2||o__Bacillales_F--1||o__Bacillales_H--3||o__Paenibacillales--1:gtdb_phylum_counter=p__Firmicutes--9:gtdb_species_counter=s__Anoxybacillus_A tepidamans--1||s__Bacillus_AO bogoriensis--1||s__Bacillus_BB thermozeamaize--1||s__Bacillus_L sp017939705--1||s__Desertibacillus haloalkaliphilus--1||s__Jeotgalibacillus soli--1||s__Oceanobacillus arenosus--1||s__Oceanobacillus salinisoli--1||s__Paenibacillus_AK turpanensis--1:heptad_counter=MCP-44H--13:lbd_counter=:lca_tree=c__Bacilli:name=N3104:ref_name_counter=],(66bae433-3d0a-451b-88ed-1ba50d082918_3@MCPsignal.23.70:5e-09[&&NHX:Sample=rhizpot3:Type=capture:capture_class=c__Bacilli:capture_domain=d__Bacteria:capture_family=f__Acidibacillaceae:capture_genus=g__JABEUY01:capture_order=o__Alicyclobacillales:capture_phylum=p__Firmicutes:capture_species=s__JABEUY01 sp013044175:heptad=MCP-44H],(ff77dee8-8de5-53ee-87d8-5354e3599c19_4@MCPsignal.130.237:1.29305[&&NHX:Sample=rhizpot1:Type=capture:besthit=84.1:bitscore=149.0:capture_class=c__Alphaproteobacteria:capture_domain=d__Bacteria:capture_family=f__Rhizobiaceae:capture_genus=g__Agrobacterium:capture_order=o__Rhizobiales:capture_phylum=p__Proteobacteria:capture_species=s__Agrobacterium cavarae:evalue=7.08e-47:gapopen=1.0:heptad=MCP-64H:length=107.0:mismatch=16.0:qcovhsp=100.0:qend=107.0:qstart=1.0:ref_name=GB_GCA_016715885.1_protein.faa_JADJXL010000026.1_121@PF00015_full_PFAM.503.657:scovhsp=68.8:send=148.0:sstart=43.0],ac639cd7-7f8d-4b4a-bdd0-52b4ebfdf342_3@MCPsignal.483.519:0.0726341[&&NHX:Sample=rhizpot3:Type=capture:capture_class=c__Gammaproteobacteria:capture_domain=d__Bacteria:capture_family=f__Chromobacteriaceae:capture_genus=g__Paludibacterium:capture_order=o__Burkholderiales:capture_phylum=p__Proteobacteria:capture_species=s__Paludibacterium sp018802765:heptad=MCP-44H])0:5e-09[&&NHX:Sample_counter=rhizpot1--1||rhizpot3--1:Type_counter=capture--2:besthit_avg=84.1:besthit_max=84.1:besthit_min=84.1:besthit_std=0:besthit_sum=84.1:bitscore_avg=149.0:bitscore_max=149.0:bitscore_min=149.0:bitscore_std=0:bitscore_sum=149.0:capture_class_counter=c__Alphaproteobacteria--1||c__Gammaproteobacteria--1:capture_domain_counter=d__Bacteria--2:capture_family_counter=f__Chromobacteriaceae--1||f__Rhizobiaceae--1:capture_genus_counter=g__Agrobacterium--1||g__Paludibacterium--1:capture_order_counter=o__Burkholderiales--1||o__Rhizobiales--1:capture_phylum_counter=p__Proteobacteria--2:capture_species_counter=s__Agrobacterium cavarae--1||s__Paludibacterium sp018802765--1:evalue_avg=7.08e-47:evalue_max=7.08e-47:evalue_min=7.08e-47:evalue_std=0:evalue_sum=7.08e-47:gapopen_avg=1.0:gapopen_max=1.0:gapopen_min=1.0:gapopen_std=0:gapopen_sum=1.0:gtdb_class_counter=:gtdb_domain_counter=:gtdb_family_counter=:gtdb_genus_counter=:gtdb_order_counter=:gtdb_phylum_counter=:gtdb_species_counter=:heptad_counter=MCP-44H--1||MCP-64H--1:lbd_counter=:length_avg=107.0:length_max=107.0:length_min=107.0:length_std=0:length_sum=107.0:mismatch_avg=16.0:mismatch_max=16.0:mismatch_min=16.0:mismatch_std=0:mismatch_sum=16.0:name=N3108:qcovhsp_avg=100.0:qcovhsp_max=100.0:qcovhsp_min=100.0:qcovhsp_std=0:qcovhsp_sum=100.0:qend_avg=107.0:qend_max=107.0:qend_min=107.0:qend_std=0:qend_sum=107.0:qstart_avg=1.0:qstart_max=1.0:qstart_min=1.0:qstart_std=0:qstart_sum=1.0:ref_name_counter=GB_GCA_016715885.1_protein.faa_JADJXL010000026.1_121@PF00015_full_PFAM.503.657--1:scovhsp_avg=68.8:scovhsp_max=68.8:scovhsp_min=68.8:scovhsp_std=0:scovhsp_sum=68.8:send_avg=148.0:send_max=148.0:send_min=148.0:send_std=0:send_sum=148.0:sstart_avg=43.0:sstart_max=43.0:sstart_min=43.0:sstart_std=0:sstart_sum=43.0])0:5e-09[&&NHX:Sample_counter=rhizpot1--1||rhizpot3--2:Type_counter=capture--3:besthit_avg=84.1:besthit_max=84.1:besthit_min=84.1:besthit_std=0:besthit_sum=84.1:bitscore_avg=149.0:bitscore_max=149.0:bitscore_min=149.0:bitscore_std=0:bitscore_sum=149.0:capture_class_counter=c__Alphaproteobacteria--1||c__Bacilli--1||c__Gammaproteobacteria--1:capture_domain_counter=d__Bacteria--3:capture_family_counter=f__Acidibacillaceae--1||f__Chromobacteriaceae--1||f__Rhizobiaceae--1:capture_genus_counter=g__Agrobacterium--1||g__JABEUY01--1||g__Paludibacterium--1:capture_order_counter=o__Alicyclobacillales--1||o__Burkholderiales--1||o__Rhizobiales--1:capture_phylum_counter=p__Firmicutes--1||p__Proteobacteria--2:capture_species_counter=s__Agrobacterium cavarae--1||s__JABEUY01 sp013044175--1||s__Paludibacterium sp018802765--1:evalue_avg=7.08e-47:evalue_max=7.08e-47:evalue_min=7.08e-47:evalue_std=0:evalue_sum=7.08e-47:gapopen_avg=1.0:gapopen_max=1.0:gapopen_min=1.0:gapopen_std=0:gapopen_sum=1.0:gtdb_class_counter=:gtdb_domain_counter=:gtdb_family_counter=:gtdb_genus_counter=:gtdb_order_counter=:gtdb_phylum_counter=:gtdb_species_counter=:heptad_counter=MCP-44H--2||MCP-64H--1:lbd_counter=:length_avg=107.0:length_max=107.0:length_min=107.0:length_std=0:length_sum=107.0:mismatch_avg=16.0:mismatch_max=16.0:mismatch_min=16.0:mismatch_std=0:mismatch_sum=16.0:name=N3109:qcovhsp_avg=100.0:qcovhsp_max=100.0:qcovhsp_min=100.0:qcovhsp_std=0:qcovhsp_sum=100.0:qend_avg=107.0:qend_max=107.0:qend_min=107.0:qend_std=0:qend_sum=107.0:qstart_avg=1.0:qstart_max=1.0:qstart_min=1.0:qstart_std=0:qstart_sum=1.0:ref_name_counter=GB_GCA_016715885.1_protein.faa_JADJXL010000026.1_121@PF00015_full_PFAM.503.657--1:scovhsp_avg=68.8:scovhsp_max=68.8:scovhsp_min=68.8:scovhsp_std=0:scovhsp_sum=68.8:send_avg=148.0:send_max=148.0:send_min=148.0:send_std=0:send_sum=148.0:sstart_avg=43.0:sstart_max=43.0:sstart_min=43.0:sstart_std=0:sstart_sum=43.0])0.291:0.00169898[&&NHX:Sample_counter=rhizpot1--5||rhizpot3--2:Type_counter=GTDB--9||capture--7:besthit_avg=84.1:besthit_max=84.1:besthit_min=84.1:besthit_std=0:besthit_sum=84.1:bitscore_avg=149.0:bitscore_max=149.0:bitscore_min=149.0:bitscore_std=0:bitscore_sum=149.0:capture_class_counter=c__Alphaproteobacteria--2||c__Bacilli--2||c__Clostridia--2||c__Gammaproteobacteria--1:capture_domain_counter=d__Bacteria--7:capture_family_counter=f__Acidibacillaceae--1||f__Acutalibacteraceae--1||f__Anaerotignaceae--1||f__Chromobacteriaceae--1||f__Paenibacillaceae--1||f__Rhizobiaceae--1||f__Rhodobacteraceae--1:capture_genus_counter=g__Agrobacterium--1||g__Anaerotignum--1||g__Clostridium_E--1||g__JABEUY01--1||g__Paenibacillus_T--1||g__Paludibacterium--1||g__Sulfitobacter--1:capture_order_counter=o__Alicyclobacillales--1||o__Burkholderiales--1||o__Lachnospirales--1||o__Oscillospirales--1||o__Paenibacillales--1||o__Rhizobiales--1||o__Rhodobacterales--1:capture_phylum_counter=p__Firmicutes--2||p__Firmicutes_A--2||p__Proteobacteria--3:capture_species_counter=s__Agrobacterium cavarae--1||s__Anaerotignum propionicum--1||s__Clostridium_E jeddahense--1||s__JABEUY01 sp013044175--1||s__Paenibacillus_T curdlanolyticus--1||s__Paludibacterium sp018802765--1||s__Sulfitobacter mediterraneus_A--1:evalue_avg=7.08e-47:evalue_max=7.08e-47:evalue_min=7.08e-47:evalue_std=0:evalue_sum=7.08e-47:gapopen_avg=1.0:gapopen_max=1.0:gapopen_min=1.0:gapopen_std=0:gapopen_sum=1.0:gtdb_class_counter=c__Bacilli--9:gtdb_domain_counter=d__Bacteria--9:gtdb_family_counter=f__Amphibacillaceae--2||f__Anoxybacillaceae--1||f__Bacillaceae_D--1||f__Bacillaceae_F--1||f__Bacillaceae_M--1||f__Jeotgalibacillaceae--1||f__KJ1-10-99--1||f__YIM-B00363--1:gtdb_genus_counter=g__Anoxybacillus_A--1||g__Bacillus_AO--1||g__Bacillus_BB--1||g__Bacillus_L--1||g__Desertibacillus--1||g__Jeotgalibacillus--1||g__Oceanobacillus--2||g__Paenibacillus_AK--1:gtdb_order_counter=o__Bacillales--1||o__Bacillales_B--1||o__Bacillales_D--2||o__Bacillales_F--1||o__Bacillales_H--3||o__Paenibacillales--1:gtdb_phylum_counter=p__Firmicutes--9:gtdb_species_counter=s__Anoxybacillus_A tepidamans--1||s__Bacillus_AO bogoriensis--1||s__Bacillus_BB thermozeamaize--1||s__Bacillus_L sp017939705--1||s__Desertibacillus haloalkaliphilus--1||s__Jeotgalibacillus soli--1||s__Oceanobacillus arenosus--1||s__Oceanobacillus salinisoli--1||s__Paenibacillus_AK turpanensis--1:heptad_counter=MCP-44H--15||MCP-64H--1:lbd_counter=:lca_tree=c__Bacilli:length_avg=107.0:length_max=107.0:length_min=107.0:length_std=0:length_sum=107.0:mismatch_avg=16.0:mismatch_max=16.0:mismatch_min=16.0:mismatch_std=0:mismatch_sum=16.0:name=N3110:qcovhsp_avg=100.0:qcovhsp_max=100.0:qcovhsp_min=100.0:qcovhsp_std=0:qcovhsp_sum=100.0:qend_avg=107.0:qend_max=107.0:qend_min=107.0:qend_std=0:qend_sum=107.0:qstart_avg=1.0:qstart_max=1.0:qstart_min=1.0:qstart_std=0:qstart_sum=1.0:ref_name_counter=GB_GCA_016715885.1_protein.faa_JADJXL010000026.1_121@PF00015_full_PFAM.503.657--1:scovhsp_avg=68.8:scovhsp_max=68.8:scovhsp_min=68.8:scovhsp_std=0:scovhsp_sum=68.8:send_avg=148.0:send_max=148.0:send_min=148.0:send_std=0:send_sum=148.0:sstart_avg=43.0:sstart_max=43.0:sstart_min=43.0:sstart_std=0:sstart_sum=43.0],(RS_GCF_002100145.1_protein.faa_NZ_JXQD01000003.1_22@PF00015_full_PFAM.462.678:0.921651[&&NHX:Type=GTDB:gtdb_class=c__Gammaproteobacteria:gtdb_domain=d__Bacteria:gtdb_family=f__Vibrionaceae:gtdb_genus=g__Vibrio:gtdb_order=o__Enterobacterales:gtdb_phylum=p__Proteobacteria:gtdb_species=s__Vibrio sp002100145:heptad=MCP-40H:species=d__Bacteria_p__Proteobacteria_c__Gammaproteobacteria_o__Enterobacterales_f__Vibrionaceae_g__Vibrio_s__Vibrio sp002100145],4e36a7ae-14e0-5d92-b6d9-9b6a49937945_5@MCPsignal.166.225:0.0833599[&&NHX:Sample=rhizpot2:Type=capture:capture_class=c__Eremiobacteria:capture_domain=d__Bacteria:capture_family=f__Baltobacteraceae:capture_genus=g__Velthaea:capture_order=o__Baltobacterales:capture_phylum=p__Eremiobacterota:capture_species=s__Velthaea versatilis:heptad=MCP-44H])0.649:0.0388833[&&NHX:Sample_counter=rhizpot2--1:Type_counter=GTDB--1||capture--1:capture_class_counter=c__Eremiobacteria--1:capture_domain_counter=d__Bacteria--1:capture_family_counter=f__Baltobacteraceae--1:capture_genus_counter=g__Velthaea--1:capture_order_counter=o__Baltobacterales--1:capture_phylum_counter=p__Eremiobacterota--1:capture_species_counter=s__Velthaea versatilis--1:gtdb_class_counter=c__Gammaproteobacteria--1:gtdb_domain_counter=d__Bacteria--1:gtdb_family_counter=f__Vibrionaceae--1:gtdb_genus_counter=g__Vibrio--1:gtdb_order_counter=o__Enterobacterales--1:gtdb_phylum_counter=p__Proteobacteria--1:gtdb_species_counter=s__Vibrio sp002100145--1:heptad_counter=MCP-40H--1||MCP-44H--1:lbd_counter=:lca_tree=s__Vibrio sp002100145:name=N3113:ref_name_counter=])0.042:0.0596297[&&NHX:Sample_counter=rhizpot1--5||rhizpot2--1||rhizpot3--2:Type_counter=GTDB--10||capture--8:besthit_avg=84.1:besthit_max=84.1:besthit_min=84.1:besthit_std=0:besthit_sum=84.1:bitscore_avg=149.0:bitscore_max=149.0:bitscore_min=149.0:bitscore_std=0:bitscore_sum=149.0:capture_class_counter=c__Alphaproteobacteria--2||c__Bacilli--2||c__Clostridia--2||c__Eremiobacteria--1||c__Gammaproteobacteria--1:capture_domain_counter=d__Bacteria--8:capture_family_counter=f__Acidibacillaceae--1||f__Acutalibacteraceae--1||f__Anaerotignaceae--1||f__Baltobacteraceae--1||f__Chromobacteriaceae--1||f__Paenibacillaceae--1||f__Rhizobiaceae--1||f__Rhodobacteraceae--1:capture_genus_counter=g__Agrobacterium--1||g__Anaerotignum--1||g__Clostridium_E--1||g__JABEUY01--1||g__Paenibacillus_T--1||g__Paludibacterium--1||g__Sulfitobacter--1||g__Velthaea--1:capture_order_counter=o__Alicyclobacillales--1||o__Baltobacterales--1||o__Burkholderiales--1||o__Lachnospirales--1||o__Oscillospirales--1||o__Paenibacillales--1||o__Rhizobiales--1||o__Rhodobacterales--1:capture_phylum_counter=p__Eremiobacterota--1||p__Firmicutes--2||p__Firmicutes_A--2||p__Proteobacteria--3:capture_species_counter=s__Agrobacterium cavarae--1||s__Anaerotignum propionicum--1||s__Clostridium_E jeddahense--1||s__JABEUY01 sp013044175--1||s__Paenibacillus_T curdlanolyticus--1||s__Paludibacterium sp018802765--1||s__Sulfitobacter mediterraneus_A--1||s__Velthaea versatilis--1:evalue_avg=7.08e-47:evalue_max=7.08e-47:evalue_min=7.08e-47:evalue_std=0:evalue_sum=7.08e-47:gapopen_avg=1.0:gapopen_max=1.0:gapopen_min=1.0:gapopen_std=0:gapopen_sum=1.0:gtdb_class_counter=c__Bacilli--9||c__Gammaproteobacteria--1:gtdb_domain_counter=d__Bacteria--10:gtdb_family_counter=f__Amphibacillaceae--2||f__Anoxybacillaceae--1||f__Bacillaceae_D--1||f__Bacillaceae_F--1||f__Bacillaceae_M--1||f__Jeotgalibacillaceae--1||f__KJ1-10-99--1||f__Vibrionaceae--1||f__YIM-B00363--1:gtdb_genus_counter=g__Anoxybacillus_A--1||g__Bacillus_AO--1||g__Bacillus_BB--1||g__Bacillus_L--1||g__Desertibacillus--1||g__Jeotgalibacillus--1||g__Oceanobacillus--2||g__Paenibacillus_AK--1||g__Vibrio--1:gtdb_order_counter=o__Bacillales--1||o__Bacillales_B--1||o__Bacillales_D--2||o__Bacillales_F--1||o__Bacillales_H--3||o__Enterobacterales--1||o__Paenibacillales--1:gtdb_phylum_counter=p__Firmicutes--9||p__Proteobacteria--1:gtdb_species_counter=s__Anoxybacillus_A tepidamans--1||s__Bacillus_AO bogoriensis--1||s__Bacillus_BB thermozeamaize--1||s__Bacillus_L sp017939705--1||s__Desertibacillus haloalkaliphilus--1||s__Jeotgalibacillus soli--1||s__Oceanobacillus arenosus--1||s__Oceanobacillus salinisoli--1||s__Paenibacillus_AK turpanensis--1||s__Vibrio sp002100145--1:heptad_counter=MCP-40H--1||MCP-44H--16||MCP-64H--1:lbd_counter=:lca_tree=c__Bacilli:length_avg=107.0:length_max=107.0:length_min=107.0:length_std=0:length_sum=107.0:mismatch_avg=16.0:mismatch_max=16.0:mismatch_min=16.0:mismatch_std=0:mismatch_sum=16.0:name=N3114:qcovhsp_avg=100.0:qcovhsp_max=100.0:qcovhsp_min=100.0:qcovhsp_std=0:qcovhsp_sum=100.0:qend_avg=107.0:qend_max=107.0:qend_min=107.0:qend_std=0:qend_sum=107.0:qstart_avg=1.0:qstart_max=1.0:qstart_min=1.0:qstart_std=0:qstart_sum=1.0:ref_name_counter=GB_GCA_016715885.1_protein.faa_JADJXL010000026.1_121@PF00015_full_PFAM.503.657--1:scovhsp_avg=68.8:scovhsp_max=68.8:scovhsp_min=68.8:scovhsp_std=0:scovhsp_sum=68.8:send_avg=148.0:send_max=148.0:send_min=148.0:send_std=0:send_sum=148.0:sstart_avg=43.0:sstart_max=43.0:sstart_min=43.0:sstart_std=0:sstart_sum=43.0],305f6b47-d8fd-5063-8038-00036963b7d0_3@MCPsignal.371.413:0.155985[&&NHX:Sample=rhizpot3:Type=capture:capture_class=c__Gammaproteobacteria:capture_domain=d__Bacteria:capture_family=f__Pseudomonadaceae:capture_genus=g__Pseudomonas_E:capture_order=o__Pseudomonadales:capture_phylum=p__Proteobacteria:capture_species=s__Pseudomonas_E fulgida:heptad=MCP-44H])0.118:0.10599[&&NHX:Sample_counter=rhizpot1--5||rhizpot2--1||rhizpot3--3:Type_counter=GTDB--10||capture--9:besthit_avg=84.1:besthit_max=84.1:besthit_min=84.1:besthit_std=0:besthit_sum=84.1:bitscore_avg=149.0:bitscore_max=149.0:bitscore_min=149.0:bitscore_std=0:bitscore_sum=149.0:capture_class_counter=c__Alphaproteobacteria--2||c__Bacilli--2||c__Clostridia--2||c__Eremiobacteria--1||c__Gammaproteobacteria--2:capture_domain_counter=d__Bacteria--9:capture_family_counter=f__Acidibacillaceae--1||f__Acutalibacteraceae--1||f__Anaerotignaceae--1||f__Baltobacteraceae--1||f__Chromobacteriaceae--1||f__Paenibacillaceae--1||f__Pseudomonadaceae--1||f__Rhizobiaceae--1||f__Rhodobacteraceae--1:capture_genus_counter=g__Agrobacterium--1||g__Anaerotignum--1||g__Clostridium_E--1||g__JABEUY01--1||g__Paenibacillus_T--1||g__Paludibacterium--1||g__Pseudomonas_E--1||g__Sulfitobacter--1||g__Velthaea--1:capture_order_counter=o__Alicyclobacillales--1||o__Baltobacterales--1||o__Burkholderiales--1||o__Lachnospirales--1||o__Oscillospirales--1||o__Paenibacillales--1||o__Pseudomonadales--1||o__Rhizobiales--1||o__Rhodobacterales--1:capture_phylum_counter=p__Eremiobacterota--1||p__Firmicutes--2||p__Firmicutes_A--2||p__Proteobacteria--4:capture_species_counter=s__Agrobacterium cavarae--1||s__Anaerotignum propionicum--1||s__Clostridium_E jeddahense--1||s__JABEUY01 sp013044175--1||s__Paenibacillus_T curdlanolyticus--1||s__Paludibacterium sp018802765--1||s__Pseudomonas_E fulgida--1||s__Sulfitobacter mediterraneus_A--1||s__Velthaea versatilis--1:evalue_avg=7.08e-47:evalue_max=7.08e-47:evalue_min=7.08e-47:evalue_std=0:evalue_sum=7.08e-47:gapopen_avg=1.0:gapopen_max=1.0:gapopen_min=1.0:gapopen_std=0:gapopen_sum=1.0:gtdb_class_counter=c__Bacilli--9||c__Gammaproteobacteria--1:gtdb_domain_counter=d__Bacteria--10:gtdb_family_counter=f__Amphibacillaceae--2||f__Anoxybacillaceae--1||f__Bacillaceae_D--1||f__Bacillaceae_F--1||f__Bacillaceae_M--1||f__Jeotgalibacillaceae--1||f__KJ1-10-99--1||f__Vibrionaceae--1||f__YIM-B00363--1:gtdb_genus_counter=g__Anoxybacillus_A--1||g__Bacillus_AO--1||g__Bacillus_BB--1||g__Bacillus_L--1||g__Desertibacillus--1||g__Jeotgalibacillus--1||g__Oceanobacillus--2||g__Paenibacillus_AK--1||g__Vibrio--1:gtdb_order_counter=o__Bacillales--1||o__Bacillales_B--1||o__Bacillales_D--2||o__Bacillales_F--1||o__Bacillales_H--3||o__Enterobacterales--1||o__Paenibacillales--1:gtdb_phylum_counter=p__Firmicutes--9||p__Proteobacteria--1:gtdb_species_counter=s__Anoxybacillus_A tepidamans--1||s__Bacillus_AO bogoriensis--1||s__Bacillus_BB thermozeamaize--1||s__Bacillus_L sp017939705--1||s__Desertibacillus haloalkaliphilus--1||s__Jeotgalibacillus soli--1||s__Oceanobacillus arenosus--1||s__Oceanobacillus salinisoli--1||s__Paenibacillus_AK turpanensis--1||s__Vibrio sp002100145--1:heptad_counter=MCP-40H--1||MCP-44H--17||MCP-64H--1:lbd_counter=:lca_tree=c__Bacilli:length_avg=107.0:length_max=107.0:length_min=107.0:length_std=0:length_sum=107.0:mismatch_avg=16.0:mismatch_max=16.0:mismatch_min=16.0:mismatch_std=0:mismatch_sum=16.0:name=N3116:qcovhsp_avg=100.0:qcovhsp_max=100.0:qcovhsp_min=100.0:qcovhsp_std=0:qcovhsp_sum=100.0:qend_avg=107.0:qend_max=107.0:qend_min=107.0:qend_std=0:qend_sum=107.0:qstart_avg=1.0:qstart_max=1.0:qstart_min=1.0:qstart_std=0:qstart_sum=1.0:ref_name_counter=GB_GCA_016715885.1_protein.faa_JADJXL010000026.1_121@PF00015_full_PFAM.503.657--1:scovhsp_avg=68.8:scovhsp_max=68.8:scovhsp_min=68.8:scovhsp_std=0:scovhsp_sum=68.8:send_avg=148.0:send_max=148.0:send_min=148.0:send_std=0:send_sum=148.0:sstart_avg=43.0:sstart_max=43.0:sstart_min=43.0:sstart_std=0:sstart_sum=43.0])0:1.8e-08[&&NHX:Sample_counter=rhizpot1--5||rhizpot2--1||rhizpot3--4:Type_counter=GTDB--10||capture--10:besthit_avg=84.1:besthit_max=84.1:besthit_min=84.1:besthit_std=0:besthit_sum=84.1:bitscore_avg=149.0:bitscore_max=149.0:bitscore_min=149.0:bitscore_std=0:bitscore_sum=149.0:capture_class_counter=c__Alphaproteobacteria--2||c__Bacilli--3||c__Clostridia--2||c__Eremiobacteria--1||c__Gammaproteobacteria--2:capture_domain_counter=d__Bacteria--10:capture_family_counter=f__Acidibacillaceae--2||f__Acutalibacteraceae--1||f__Anaerotignaceae--1||f__Baltobacteraceae--1||f__Chromobacteriaceae--1||f__Paenibacillaceae--1||f__Pseudomonadaceae--1||f__Rhizobiaceae--1||f__Rhodobacteraceae--1:capture_genus_counter=g__Agrobacterium--1||g__Anaerotignum--1||g__Clostridium_E--1||g__JABEUY01--2||g__Paenibacillus_T--1||g__Paludibacterium--1||g__Pseudomonas_E--1||g__Sulfitobacter--1||g__Velthaea--1:capture_order_counter=o__Alicyclobacillales--2||o__Baltobacterales--1||o__Burkholderiales--1||o__Lachnospirales--1||o__Oscillospirales--1||o__Paenibacillales--1||o__Pseudomonadales--1||o__Rhizobiales--1||o__Rhodobacterales--1:capture_phylum_counter=p__Eremiobacterota--1||p__Firmicutes--3||p__Firmicutes_A--2||p__Proteobacteria--4:capture_species_counter=s__Agrobacterium cavarae--1||s__Anaerotignum propionicum--1||s__Clostridium_E jeddahense--1||s__JABEUY01 sp013044175--2||s__Paenibacillus_T curdlanolyticus--1||s__Paludibacterium sp018802765--1||s__Pseudomonas_E fulgida--1||s__Sulfitobacter mediterraneus_A--1||s__Velthaea versatilis--1:evalue_avg=7.08e-47:evalue_max=7.08e-47:evalue_min=7.08e-47:evalue_std=0:evalue_sum=7.08e-47:gapopen_avg=1.0:gapopen_max=1.0:gapopen_min=1.0:gapopen_std=0:gapopen_sum=1.0:gtdb_class_counter=c__Bacilli--9||c__Gammaproteobacteria--1:gtdb_domain_counter=d__Bacteria--10:gtdb_family_counter=f__Amphibacillaceae--2||f__Anoxybacillaceae--1||f__Bacillaceae_D--1||f__Bacillaceae_F--1||f__Bacillaceae_M--1||f__Jeotgalibacillaceae--1||f__KJ1-10-99--1||f__Vibrionaceae--1||f__YIM-B00363--1:gtdb_genus_counter=g__Anoxybacillus_A--1||g__Bacillus_AO--1||g__Bacillus_BB--1||g__Bacillus_L--1||g__Desertibacillus--1||g__Jeotgalibacillus--1||g__Oceanobacillus--2||g__Paenibacillus_AK--1||g__Vibrio--1:gtdb_order_counter=o__Bacillales--1||o__Bacillales_B--1||o__Bacillales_D--2||o__Bacillales_F--1||o__Bacillales_H--3||o__Enterobacterales--1||o__Paenibacillales--1:gtdb_phylum_counter=p__Firmicutes--9||p__Proteobacteria--1:gtdb_species_counter=s__Anoxybacillus_A tepidamans--1||s__Bacillus_AO bogoriensis--1||s__Bacillus_BB thermozeamaize--1||s__Bacillus_L sp017939705--1||s__Desertibacillus haloalkaliphilus--1||s__Jeotgalibacillus soli--1||s__Oceanobacillus arenosus--1||s__Oceanobacillus salinisoli--1||s__Paenibacillus_AK turpanensis--1||s__Vibrio sp002100145--1:heptad_counter=MCP-40H--1||MCP-44H--18||MCP-64H--1:lbd_counter=:lca_tree=c__Bacilli:length_avg=107.0:length_max=107.0:length_min=107.0:length_std=0:length_sum=107.0:mismatch_avg=16.0:mismatch_max=16.0:mismatch_min=16.0:mismatch_std=0:mismatch_sum=16.0:name=N3117:qcovhsp_avg=100.0:qcovhsp_max=100.0:qcovhsp_min=100.0:qcovhsp_std=0:qcovhsp_sum=100.0:qend_avg=107.0:qend_max=107.0:qend_min=107.0:qend_std=0:qend_sum=107.0:qstart_avg=1.0:qstart_max=1.0:qstart_min=1.0:qstart_std=0:qstart_sum=1.0:ref_name_counter=GB_GCA_016715885.1_protein.faa_JADJXL010000026.1_121@PF00015_full_PFAM.503.657--1:scovhsp_avg=68.8:scovhsp_max=68.8:scovhsp_min=68.8:scovhsp_std=0:scovhsp_sum=68.8:send_avg=148.0:send_max=148.0:send_min=148.0:send_std=0:send_sum=148.0:sstart_avg=43.0:sstart_max=43.0:sstart_min=43.0:sstart_std=0:sstart_sum=43.0],a6811d78-2168-4895-bf32-8d053317b8e0_1@MCPsignal.93.139:6e-09[&&NHX:Sample=rhizpot2:Type=capture:capture_class=c__Clostridia:capture_domain=d__Bacteria:capture_family=f__Lachnospiraceae:capture_genus=g__Butyribacter:capture_order=o__Lachnospirales:capture_phylum=p__Firmicutes_A:capture_species=s__Butyribacter sp003149875:heptad=MCP-44H])0.887:0.0844827[&&NHX:Sample_counter=rhizpot1--5||rhizpot2--2||rhizpot3--4:Type_counter=GTDB--10||capture--11:besthit_avg=84.1:besthit_max=84.1:besthit_min=84.1:besthit_std=0:besthit_sum=84.1:bitscore_avg=149.0:bitscore_max=149.0:bitscore_min=149.0:bitscore_std=0:bitscore_sum=149.0:capture_class_counter=c__Alphaproteobacteria--2||c__Bacilli--3||c__Clostridia--3||c__Eremiobacteria--1||c__Gammaproteobacteria--2:capture_domain_counter=d__Bacteria--11:capture_family_counter=f__Acidibacillaceae--2||f__Acutalibacteraceae--1||f__Anaerotignaceae--1||f__Baltobacteraceae--1||f__Chromobacteriaceae--1||f__Lachnospiraceae--1||f__Paenibacillaceae--1||f__Pseudomonadaceae--1||f__Rhizobiaceae--1||f__Rhodobacteraceae--1:capture_genus_counter=g__Agrobacterium--1||g__Anaerotignum--1||g__Butyribacter--1||g__Clostridium_E--1||g__JABEUY01--2||g__Paenibacillus_T--1||g__Paludibacterium--1||g__Pseudomonas_E--1||g__Sulfitobacter--1||g__Velthaea--1:capture_order_counter=o__Alicyclobacillales--2||o__Baltobacterales--1||o__Burkholderiales--1||o__Lachnospirales--2||o__Oscillospirales--1||o__Paenibacillales--1||o__Pseudomonadales--1||o__Rhizobiales--1||o__Rhodobacterales--1:capture_phylum_counter=p__Eremiobacterota--1||p__Firmicutes--3||p__Firmicutes_A--3||p__Proteobacteria--4:capture_species_counter=s__Agrobacterium cavarae--1||s__Anaerotignum propionicum--1||s__Butyribacter sp003149875--1||s__Clostridium_E jeddahense--1||s__JABEUY01 sp013044175--2||s__Paenibacillus_T curdlanolyticus--1||s__Paludibacterium sp018802765--1||s__Pseudomonas_E fulgida--1||s__Sulfitobacter mediterraneus_A--1||s__Velthaea versatilis--1:evalue_avg=7.08e-47:evalue_max=7.08e-47:evalue_min=7.08e-47:evalue_std=0:evalue_sum=7.08e-47:gapopen_avg=1.0:gapopen_max=1.0:gapopen_min=1.0:gapopen_std=0:gapopen_sum=1.0:gtdb_class_counter=c__Bacilli--9||c__Gammaproteobacteria--1:gtdb_domain_counter=d__Bacteria--10:gtdb_family_counter=f__Amphibacillaceae--2||f__Anoxybacillaceae--1||f__Bacillaceae_D--1||f__Bacillaceae_F--1||f__Bacillaceae_M--1||f__Jeotgalibacillaceae--1||f__KJ1-10-99--1||f__Vibrionaceae--1||f__YIM-B00363--1:gtdb_genus_counter=g__Anoxybacillus_A--1||g__Bacillus_AO--1||g__Bacillus_BB--1||g__Bacillus_L--1||g__Desertibacillus--1||g__Jeotgalibacillus--1||g__Oceanobacillus--2||g__Paenibacillus_AK--1||g__Vibrio--1:gtdb_order_counter=o__Bacillales--1||o__Bacillales_B--1||o__Bacillales_D--2||o__Bacillales_F--1||o__Bacillales_H--3||o__Enterobacterales--1||o__Paenibacillales--1:gtdb_phylum_counter=p__Firmicutes--9||p__Proteobacteria--1:gtdb_species_counter=s__Anoxybacillus_A tepidamans--1||s__Bacillus_AO bogoriensis--1||s__Bacillus_BB thermozeamaize--1||s__Bacillus_L sp017939705--1||s__Desertibacillus haloalkaliphilus--1||s__Jeotgalibacillus soli--1||s__Oceanobacillus arenosus--1||s__Oceanobacillus salinisoli--1||s__Paenibacillus_AK turpanensis--1||s__Vibrio sp002100145--1:heptad_counter=MCP-40H--1||MCP-44H--19||MCP-64H--1:lbd_counter=:lca_tree=c__Bacilli:length_avg=107.0:length_max=107.0:length_min=107.0:length_std=0:length_sum=107.0:mismatch_avg=16.0:mismatch_max=16.0:mismatch_min=16.0:mismatch_std=0:mismatch_sum=16.0:name=N3119:qcovhsp_avg=100.0:qcovhsp_max=100.0:qcovhsp_min=100.0:qcovhsp_std=0:qcovhsp_sum=100.0:qend_avg=107.0:qend_max=107.0:qend_min=107.0:qend_std=0:qend_sum=107.0:qstart_avg=1.0:qstart_max=1.0:qstart_min=1.0:qstart_std=0:qstart_sum=1.0:ref_name_counter=GB_GCA_016715885.1_protein.faa_JADJXL010000026.1_121@PF00015_full_PFAM.503.657--1:scovhsp_avg=68.8:scovhsp_max=68.8:scovhsp_min=68.8:scovhsp_std=0:scovhsp_sum=68.8:send_avg=148.0:send_max=148.0:send_min=148.0:send_std=0:send_sum=148.0:sstart_avg=43.0:sstart_max=43.0:sstart_min=43.0:sstart_std=0:sstart_sum=43.0])0.725:0.0674001[&&NHX:Sample_counter=rhizpot1--6||rhizpot2--2||rhizpot3--4:Type_counter=GTDB--10||capture--12:besthit_avg=84.1:besthit_max=84.1:besthit_min=84.1:besthit_std=0:besthit_sum=84.1:bitscore_avg=149.0:bitscore_max=149.0:bitscore_min=149.0:bitscore_std=0:bitscore_sum=149.0:capture_class_counter=c__Alphaproteobacteria--2||c__Bacilli--3||c__Clostridia--4||c__Eremiobacteria--1||c__Gammaproteobacteria--2:capture_domain_counter=d__Bacteria--12:capture_family_counter=f__Acidibacillaceae--2||f__Acutalibacteraceae--1||f__Anaerotignaceae--1||f__Baltobacteraceae--1||f__Butyricicoccaceae--1||f__Chromobacteriaceae--1||f__Lachnospiraceae--1||f__Paenibacillaceae--1||f__Pseudomonadaceae--1||f__Rhizobiaceae--1||f__Rhodobacteraceae--1:capture_genus_counter=g__Agathobaculum--1||g__Agrobacterium--1||g__Anaerotignum--1||g__Butyribacter--1||g__Clostridium_E--1||g__JABEUY01--2||g__Paenibacillus_T--1||g__Paludibacterium--1||g__Pseudomonas_E--1||g__Sulfitobacter--1||g__Velthaea--1:capture_order_counter=o__Alicyclobacillales--2||o__Baltobacterales--1||o__Burkholderiales--1||o__Lachnospirales--2||o__Oscillospirales--2||o__Paenibacillales--1||o__Pseudomonadales--1||o__Rhizobiales--1||o__Rhodobacterales--1:capture_phylum_counter=p__Eremiobacterota--1||p__Firmicutes--3||p__Firmicutes_A--4||p__Proteobacteria--4:capture_species_counter=s__Agathobaculum desmolans--1||s__Agrobacterium cavarae--1||s__Anaerotignum propionicum--1||s__Butyribacter sp003149875--1||s__Clostridium_E jeddahense--1||s__JABEUY01 sp013044175--2||s__Paenibacillus_T curdlanolyticus--1||s__Paludibacterium sp018802765--1||s__Pseudomonas_E fulgida--1||s__Sulfitobacter mediterraneus_A--1||s__Velthaea versatilis--1:evalue_avg=7.08e-47:evalue_max=7.08e-47:evalue_min=7.08e-47:evalue_std=0:evalue_sum=7.08e-47:gapopen_avg=1.0:gapopen_max=1.0:gapopen_min=1.0:gapopen_std=0:gapopen_sum=1.0:gtdb_class_counter=c__Bacilli--9||c__Gammaproteobacteria--1:gtdb_domain_counter=d__Bacteria--10:gtdb_family_counter=f__Amphibacillaceae--2||f__Anoxybacillaceae--1||f__Bacillaceae_D--1||f__Bacillaceae_F--1||f__Bacillaceae_M--1||f__Jeotgalibacillaceae--1||f__KJ1-10-99--1||f__Vibrionaceae--1||f__YIM-B00363--1:gtdb_genus_counter=g__Anoxybacillus_A--1||g__Bacillus_AO--1||g__Bacillus_BB--1||g__Bacillus_L--1||g__Desertibacillus--1||g__Jeotgalibacillus--1||g__Oceanobacillus--2||g__Paenibacillus_AK--1||g__Vibrio--1:gtdb_order_counter=o__Bacillales--1||o__Bacillales_B--1||o__Bacillales_D--2||o__Bacillales_F--1||o__Bacillales_H--3||o__Enterobacterales--1||o__Paenibacillales--1:gtdb_phylum_counter=p__Firmicutes--9||p__Proteobacteria--1:gtdb_species_counter=s__Anoxybacillus_A tepidamans--1||s__Bacillus_AO bogoriensis--1||s__Bacillus_BB thermozeamaize--1||s__Bacillus_L sp017939705--1||s__Desertibacillus haloalkaliphilus--1||s__Jeotgalibacillus soli--1||s__Oceanobacillus arenosus--1||s__Oceanobacillus salinisoli--1||s__Paenibacillus_AK turpanensis--1||s__Vibrio sp002100145--1:heptad_counter=MCP-40H--1||MCP-44H--20||MCP-64H--1:lbd_counter=:lca_tree=c__Bacilli:length_avg=107.0:length_max=107.0:length_min=107.0:length_std=0:length_sum=107.0:mismatch_avg=16.0:mismatch_max=16.0:mismatch_min=16.0:mismatch_std=0:mismatch_sum=16.0:name=N3120:qcovhsp_avg=100.0:qcovhsp_max=100.0:qcovhsp_min=100.0:qcovhsp_std=0:qcovhsp_sum=100.0:qend_avg=107.0:qend_max=107.0:qend_min=107.0:qend_std=0:qend_sum=107.0:qstart_avg=1.0:qstart_max=1.0:qstart_min=1.0:qstart_std=0:qstart_sum=1.0:ref_name_counter=GB_GCA_016715885.1_protein.faa_JADJXL010000026.1_121@PF00015_full_PFAM.503.657--1:scovhsp_avg=68.8:scovhsp_max=68.8:scovhsp_min=68.8:scovhsp_std=0:scovhsp_sum=68.8:send_avg=148.0:send_max=148.0:send_min=148.0:send_std=0:send_sum=148.0:sstart_avg=43.0:sstart_max=43.0:sstart_min=43.0:sstart_std=0:sstart_sum=43.0])0.834:0.109813[&&NHX:Sample_counter=rhizpot1--7||rhizpot2--2||rhizpot3--6:Type_counter=GTDB--10||capture--15:besthit_avg=71.0:besthit_max=84.1:besthit_min=57.9:besthit_std=18.526197667087544:besthit_sum=142.0:bitscore_avg=129.5:bitscore_max=149.0:bitscore_min=110.0:bitscore_std=27.577164466275352:bitscore_sum=259.0:capture_class_counter=c__Alphaproteobacteria--3||c__Bacilli--3||c__Clostridia--5||c__Desulfuromonadia--1||c__Eremiobacteria--1||c__Gammaproteobacteria--2:capture_domain_counter=d__Bacteria--15:capture_family_counter=f__Acidibacillaceae--2||f__Acutalibacteraceae--1||f__Anaerotignaceae--1||f__Baltobacteraceae--1||f__Beijerinckiaceae--1||f__Butyricicoccaceae--1||f__CAIOGM01--1||f__Chromobacteriaceae--1||f__Lachnospiraceae--2||f__Paenibacillaceae--1||f__Pseudomonadaceae--1||f__Rhizobiaceae--1||f__Rhodobacteraceae--1:capture_genus_counter=g__Agathobaculum--1||g__Agrobacterium--1||g__Anaerotignum--1||g__Butyribacter--2||g__CAIOGM01--1||g__Clostridium_E--1||g__JABEUY01--2||g__Methylobacterium--1||g__Paenibacillus_T--1||g__Paludibacterium--1||g__Pseudomonas_E--1||g__Sulfitobacter--1||g__Velthaea--1:capture_order_counter=o__Alicyclobacillales--2||o__Baltobacterales--1||o__Burkholderiales--1||o__Geobacterales--1||o__Lachnospirales--3||o__Oscillospirales--2||o__Paenibacillales--1||o__Pseudomonadales--1||o__Rhizobiales--2||o__Rhodobacterales--1:capture_phylum_counter=p__Desulfobacterota--1||p__Eremiobacterota--1||p__Firmicutes--3||p__Firmicutes_A--5||p__Proteobacteria--5:capture_species_counter=s__Agathobaculum desmolans--1||s__Agrobacterium cavarae--1||s__Anaerotignum propionicum--1||s__Butyribacter sp003149875--2||s__CAIOGM01 sp903929485--1||s__Clostridium_E jeddahense--1||s__JABEUY01 sp013044175--2||s__Methylobacterium brachythecii--1||s__Paenibacillus_T curdlanolyticus--1||s__Paludibacterium sp018802765--1||s__Pseudomonas_E fulgida--1||s__Sulfitobacter mediterraneus_A--1||s__Velthaea versatilis--1:evalue_avg=5.85e-31:evalue_max=1.17e-30:evalue_min=7.08e-47:evalue_std=8.273149339882605e-31:evalue_sum=1.17e-30:gapopen_avg=1.5:gapopen_max=2.0:gapopen_min=1.0:gapopen_std=0.7071067811865476:gapopen_sum=3.0:gtdb_class_counter=c__Bacilli--9||c__Gammaproteobacteria--1:gtdb_domain_counter=d__Bacteria--10:gtdb_family_counter=f__Amphibacillaceae--2||f__Anoxybacillaceae--1||f__Bacillaceae_D--1||f__Bacillaceae_F--1||f__Bacillaceae_M--1||f__Jeotgalibacillaceae--1||f__KJ1-10-99--1||f__Vibrionaceae--1||f__YIM-B00363--1:gtdb_genus_counter=g__Anoxybacillus_A--1||g__Bacillus_AO--1||g__Bacillus_BB--1||g__Bacillus_L--1||g__Desertibacillus--1||g__Jeotgalibacillus--1||g__Oceanobacillus--2||g__Paenibacillus_AK--1||g__Vibrio--1:gtdb_order_counter=o__Bacillales--1||o__Bacillales_B--1||o__Bacillales_D--2||o__Bacillales_F--1||o__Bacillales_H--3||o__Enterobacterales--1||o__Paenibacillales--1:gtdb_phylum_counter=p__Firmicutes--9||p__Proteobacteria--1:gtdb_species_counter=s__Anoxybacillus_A tepidamans--1||s__Bacillus_AO bogoriensis--1||s__Bacillus_BB thermozeamaize--1||s__Bacillus_L sp017939705--1||s__Desertibacillus haloalkaliphilus--1||s__Jeotgalibacillus soli--1||s__Oceanobacillus arenosus--1||s__Oceanobacillus salinisoli--1||s__Paenibacillus_AK turpanensis--1||s__Vibrio sp002100145--1:heptad_counter=MCP-40H--1||MCP-44H--23||MCP-64H--1:lbd_counter=:lca_tree=c__Bacilli:length_avg=114.0:length_max=121.0:length_min=107.0:length_std=9.899494936611665:length_sum=228.0:mismatch_avg=32.5:mismatch_max=49.0:mismatch_min=16.0:mismatch_std=23.33452377915607:mismatch_sum=65.0:name=N3121:qcovhsp_avg=99.15:qcovhsp_max=100.0:qcovhsp_min=98.3:qcovhsp_std=1.2020815280171329:qcovhsp_sum=198.3:qend_avg=114.0:qend_max=121.0:qend_min=107.0:qend_std=9.899494936611665:qend_sum=228.0:qstart_avg=2.0:qstart_max=3.0:qstart_min=1.0:qstart_std=1.4142135623730951:qstart_sum=4.0:ref_name_counter=GB_GCA_015655465.1_protein.faa_JAATEY010000403.1_11@PF00015_full_PFAM.113.325--1||GB_GCA_016715885.1_protein.faa_JADJXL010000026.1_121@PF00015_full_PFAM.503.657--1:scovhsp_avg=62.95:scovhsp_max=68.8:scovhsp_min=57.1:scovhsp_std=8.273149339882604:scovhsp_sum=125.9:send_avg=155.5:send_max=163.0:send_min=148.0:send_std=10.606601717798213:send_sum=311.0:sstart_avg=43.0:sstart_max=43.0:sstart_min=43.0:sstart_std=0.0:sstart_sum=86.0])0.53:0.0522647[&&NHX:Sample_counter=rhizpot1--10||rhizpot2--3||rhizpot3--9:Type_counter=GTDB--10||capture--22:besthit_avg=70.63333333333334:besthit_max=84.1:besthit_min=57.9:besthit_std=13.115385367320828:besthit_sum=211.9:bitscore_avg=135.0:bitscore_max=149.0:bitscore_min=110.0:bitscore_std=21.702534414210707:bitscore_sum=405.0:capture_class_counter=c__Alphaproteobacteria--5||c__Bacilli--3||c__Clostridia--6||c__Desulfuromonadia--1||c__Eremiobacteria--1||c__Gammaproteobacteria--6:capture_domain_counter=d__Bacteria--22:capture_family_counter=f__Acidibacillaceae--2||f__Acutalibacteraceae--1||f__Anaerotignaceae--1||f__Azospirillaceae--1||f__Baltobacteraceae--1||f__Beijerinckiaceae--1||f__Burkholderiaceae--2||f__Butyricicoccaceae--1||f__CAIOGM01--1||f__Chromobacteriaceae--1||f__GCA-2696645--1||f__Lachnospiraceae--2||f__Paenibacillaceae--1||f__Pseudomonadaceae--3||f__Rhizobiaceae--1||f__Rhodobacteraceae--1||f__WRAA01--1:capture_genus_counter=g__Agathobaculum--1||g__Agrobacterium--1||g__Anaerotignum--1||g__Aquabacterium--1||g__Azospirillum--1||g__Butyribacter--2||g__CAIOGM01--1||g__Clostridium_E--1||g__Hwanghaeella--1||g__JABEUY01--2||g__Methylobacterium--1||g__Paenibacillus_T--1||g__Paludibacterium--1||g__Paraburkholderia--1||g__Pseudomonas_E--1||g__Pseudomonas_R--2||g__Sulfitobacter--1||g__Velthaea--1||g__WRAA01--1:capture_order_counter=o__Alicyclobacillales--2||o__Azospirillales--1||o__Baltobacterales--1||o__Burkholderiales--3||o__Geobacterales--1||o__Lachnospirales--4||o__Oscillospirales--2||o__Paenibacillales--1||o__Pseudomonadales--3||o__Rhizobiales--2||o__Rhodobacterales--1||o__UBA8366--1:capture_phylum_counter=p__Desulfobacterota--1||p__Eremiobacterota--1||p__Firmicutes--3||p__Firmicutes_A--6||p__Proteobacteria--11:capture_species_counter=s__Agathobaculum desmolans--1||s__Agrobacterium cavarae--1||s__Anaerotignum propionicum--1||s__Aquabacterium sp004322345--1||s__Azospirillum griseum--1||s__Butyribacter sp003149875--2||s__CAIOGM01 sp903929485--1||s__Clostridium_E jeddahense--1||s__Hwanghaeella grinnelliae--1||s__JABEUY01 sp013044175--2||s__Methylobacterium brachythecii--1||s__Paenibacillus_T curdlanolyticus--1||s__Paludibacterium sp018802765--1||s__Paraburkholderia unamae--1||s__Pseudomonas_E fulgida--1||s__Pseudomonas_R nosocomialis--2||s__Sulfitobacter mediterraneus_A--1||s__Velthaea versatilis--1||s__WRAA01 sp009780445--1:evalue_avg=3.9000000000000164e-31:evalue_max=1.17e-30:evalue_min=7.08e-47:evalue_std=6.754998149518607e-31:evalue_sum=1.1700000000000049e-30:gapopen_avg=1.0:gapopen_max=2.0:gapopen_min=0.0:gapopen_std=1.0:gapopen_sum=3.0:gtdb_class_counter=c__Bacilli--9||c__Gammaproteobacteria--1:gtdb_domain_counter=d__Bacteria--10:gtdb_family_counter=f__Amphibacillaceae--2||f__Anoxybacillaceae--1||f__Bacillaceae_D--1||f__Bacillaceae_F--1||f__Bacillaceae_M--1||f__Jeotgalibacillaceae--1||f__KJ1-10-99--1||f__Vibrionaceae--1||f__YIM-B00363--1:gtdb_genus_counter=g__Anoxybacillus_A--1||g__Bacillus_AO--1||g__Bacillus_BB--1||g__Bacillus_L--1||g__Desertibacillus--1||g__Jeotgalibacillus--1||g__Oceanobacillus--2||g__Paenibacillus_AK--1||g__Vibrio--1:gtdb_order_counter=o__Bacillales--1||o__Bacillales_B--1||o__Bacillales_D--2||o__Bacillales_F--1||o__Bacillales_H--3||o__Enterobacterales--1||o__Paenibacillales--1:gtdb_phylum_counter=p__Firmicutes--9||p__Proteobacteria--1:gtdb_species_counter=s__Anoxybacillus_A tepidamans--1||s__Bacillus_AO bogoriensis--1||s__Bacillus_BB thermozeamaize--1||s__Bacillus_L sp017939705--1||s__Desertibacillus haloalkaliphilus--1||s__Jeotgalibacillus soli--1||s__Oceanobacillus arenosus--1||s__Oceanobacillus salinisoli--1||s__Paenibacillus_AK turpanensis--1||s__Vibrio sp002100145--1:heptad_counter=MCP-40H--1||MCP-44H--29||MCP-52H--1||MCP-64H--1:lbd_counter=:lca_tree=c__Bacilli:length_avg=117.0:length_max=123.0:length_min=107.0:length_std=8.717797887081348:length_sum=351.0:mismatch_avg=34.0:mismatch_max=49.0:mismatch_min=16.0:mismatch_std=16.703293088490067:mismatch_sum=102.0:name=N3122:qcovhsp_avg=98.40000000000002:qcovhsp_max=100.0:qcovhsp_min=96.9:qcovhsp_std=1.5524174696259998:qcovhsp_sum=295.20000000000005:qend_avg=117.0:qend_max=123.0:qend_min=107.0:qend_std=8.717797887081348:qend_sum=351.0:qstart_avg=1.6666666666666667:qstart_max=3.0:qstart_min=1.0:qstart_std=1.1547005383792517:qstart_sum=5.0:ref_name_counter=GB_GCA_015655465.1_protein.faa_JAATEY010000403.1_11@PF00015_full_PFAM.113.325--1||GB_GCA_016715885.1_protein.faa_JADJXL010000026.1_121@PF00015_full_PFAM.503.657--1||RS_GCF_900114285.1_protein.faa_NZ_FOSN01000029.1_2@PF00015_full_PFAM.128.327--1:scovhsp_avg=62.56666666666666:scovhsp_max=68.8:scovhsp_min=57.1:scovhsp_std=5.887557501488483:scovhsp_sum=187.7:send_avg=149.33333333333334:send_max=163.0:send_min=137.0:send_std=13.051181300301261:send_sum=448.0:sstart_avg=33.666666666666664:sstart_max=43.0:sstart_min=15.0:sstart_std=16.165807537309522:sstart_sum=101.0])0.979:0.126445[&&NHX:Sample_counter=rhizpot1--10||rhizpot2--3||rhizpot3--9:Type_counter=GTDB--10||capture--22:besthit_avg=70.63333333333334:besthit_max=84.1:besthit_min=57.9:besthit_std=13.115385367320828:besthit_sum=211.9:bitscore_avg=135.0:bitscore_max=149.0:bitscore_min=110.0:bitscore_std=21.702534414210707:bitscore_sum=405.0:capture_class_counter=c__Alphaproteobacteria--5||c__Bacilli--3||c__Clostridia--6||c__Desulfuromonadia--1||c__Eremiobacteria--1||c__Gammaproteobacteria--6:capture_domain_counter=d__Bacteria--22:capture_family_counter=f__Acidibacillaceae--2||f__Acutalibacteraceae--1||f__Anaerotignaceae--1||f__Azospirillaceae--1||f__Baltobacteraceae--1||f__Beijerinckiaceae--1||f__Burkholderiaceae--2||f__Butyricicoccaceae--1||f__CAIOGM01--1||f__Chromobacteriaceae--1||f__GCA-2696645--1||f__Lachnospiraceae--2||f__Paenibacillaceae--1||f__Pseudomonadaceae--3||f__Rhizobiaceae--1||f__Rhodobacteraceae--1||f__WRAA01--1:capture_genus_counter=g__Agathobaculum--1||g__Agrobacterium--1||g__Anaerotignum--1||g__Aquabacterium--1||g__Azospirillum--1||g__Butyribacter--2||g__CAIOGM01--1||g__Clostridium_E--1||g__Hwanghaeella--1||g__JABEUY01--2||g__Methylobacterium--1||g__Paenibacillus_T--1||g__Paludibacterium--1||g__Paraburkholderia--1||g__Pseudomonas_E--1||g__Pseudomonas_R--2||g__Sulfitobacter--1||g__Velthaea--1||g__WRAA01--1:capture_order_counter=o__Alicyclobacillales--2||o__Azospirillales--1||o__Baltobacterales--1||o__Burkholderiales--3||o__Geobacterales--1||o__Lachnospirales--4||o__Oscillospirales--2||o__Paenibacillales--1||o__Pseudomonadales--3||o__Rhizobiales--2||o__Rhodobacterales--1||o__UBA8366--1:capture_phylum_counter=p__Desulfobacterota--1||p__Eremiobacterota--1||p__Firmicutes--3||p__Firmicutes_A--6||p__Proteobacteria--11:capture_species_counter=s__Agathobaculum desmolans--1||s__Agrobacterium cavarae--1||s__Anaerotignum propionicum--1||s__Aquabacterium sp004322345--1||s__Azospirillum griseum--1||s__Butyribacter sp003149875--2||s__CAIOGM01 sp903929485--1||s__Clostridium_E jeddahense--1||s__Hwanghaeella grinnelliae--1||s__JABEUY01 sp013044175--2||s__Methylobacterium brachythecii--1||s__Paenibacillus_T curdlanolyticus--1||s__Paludibacterium sp018802765--1||s__Paraburkholderia unamae--1||s__Pseudomonas_E fulgida--1||s__Pseudomonas_R nosocomialis--2||s__Sulfitobacter mediterraneus_A--1||s__Velthaea versatilis--1||s__WRAA01 sp009780445--1:evalue_avg=3.9000000000000164e-31:evalue_max=1.17e-30:evalue_min=7.08e-47:evalue_std=6.754998149518607e-31:evalue_sum=1.1700000000000049e-30:gapopen_avg=1.0:gapopen_max=2.0:gapopen_min=0.0:gapopen_std=1.0:gapopen_sum=3.0:gtdb_class_counter=c__Bacilli--9||c__Gammaproteobacteria--1:gtdb_domain_counter=d__Bacteria--10:gtdb_family_counter=f__Amphibacillaceae--2||f__Anoxybacillaceae--1||f__Bacillaceae_D--1||f__Bacillaceae_F--1||f__Bacillaceae_M--1||f__Jeotgalibacillaceae--1||f__KJ1-10-99--1||f__Vibrionaceae--1||f__YIM-B00363--1:gtdb_genus_counter=g__Anoxybacillus_A--1||g__Bacillus_AO--1||g__Bacillus_BB--1||g__Bacillus_L--1||g__Desertibacillus--1||g__Jeotgalibacillus--1||g__Oceanobacillus--2||g__Paenibacillus_AK--1||g__Vibrio--1:gtdb_order_counter=o__Bacillales--1||o__Bacillales_B--1||o__Bacillales_D--2||o__Bacillales_F--1||o__Bacillales_H--3||o__Enterobacterales--1||o__Paenibacillales--1:gtdb_phylum_counter=p__Firmicutes--9||p__Proteobacteria--1:gtdb_species_counter=s__Anoxybacillus_A tepidamans--1||s__Bacillus_AO bogoriensis--1||s__Bacillus_BB thermozeamaize--1||s__Bacillus_L sp017939705--1||s__Desertibacillus haloalkaliphilus--1||s__Jeotgalibacillus soli--1||s__Oceanobacillus arenosus--1||s__Oceanobacillus salinisoli--1||s__Paenibacillus_AK turpanensis--1||s__Vibrio sp002100145--1:heptad_counter=MCP-40H--1||MCP-44H--29||MCP-52H--1||MCP-64H--1:lbd_counter=:lca_tree=c__Bacilli:length_avg=117.0:length_max=123.0:length_min=107.0:length_std=8.717797887081348:length_sum=351.0:mismatch_avg=34.0:mismatch_max=49.0:mismatch_min=16.0:mismatch_std=16.703293088490067:mismatch_sum=102.0:name=N3123:qcovhsp_avg=98.40000000000002:qcovhsp_max=100.0:qcovhsp_min=96.9:qcovhsp_std=1.5524174696259998:qcovhsp_sum=295.20000000000005:qend_avg=117.0:qend_max=123.0:qend_min=107.0:qend_std=8.717797887081348:qend_sum=351.0:qstart_avg=1.6666666666666667:qstart_max=3.0:qstart_min=1.0:qstart_std=1.1547005383792517:qstart_sum=5.0:ref_name_counter=GB_GCA_015655465.1_protein.faa_JAATEY010000403.1_11@PF00015_full_PFAM.113.325--1||GB_GCA_016715885.1_protein.faa_JADJXL010000026.1_121@PF00015_full_PFAM.503.657--1||RS_GCF_900114285.1_protein.faa_NZ_FOSN01000029.1_2@PF00015_full_PFAM.128.327--1:scovhsp_avg=62.56666666666666:scovhsp_max=68.8:scovhsp_min=57.1:scovhsp_std=5.887557501488483:scovhsp_sum=187.7:send_avg=149.33333333333334:send_max=163.0:send_min=137.0:send_std=13.051181300301261:send_sum=448.0:sstart_avg=33.666666666666664:sstart_max=43.0:sstart_min=15.0:sstart_std=16.165807537309522:sstart_sum=101.0])0.865:0.0349329[&&NHX:Sample_counter=rhizpot1--50||rhizpot2--13||rhizpot3--39||rhiztom1--3||rhiztom2--2||rhiztom3--1:Type_counter=GTDB--10||capture--108:besthit_avg=79.51304347826087:besthit_max=95.0:besthit_min=57.9:besthit_std=11.586728206504239:besthit_sum=3657.6:bitscore_avg=174.02173913043478:bitscore_max=234.0:bitscore_min=110.0:bitscore_std=25.525141532252977:bitscore_sum=8005.0:capture_class_counter=c__Alphaproteobacteria--34||c__Bacilli--7||c__Bacteroidia--1||c__Clostridia--13||c__Coriobacteriia--1||c__Desulfovibrionia--3||c__Desulfuromonadia--3||c__Eremiobacteria--2||c__Gammaproteobacteria--33||c__Gemmatimonadetes--1||c__Halobacteria--1||c__Holophagae--4||c__Myxococcia--1||c__Polyangia--2||c__Spirochaetia--2:capture_domain_counter=d__Archaea--1||d__Bacteria--107:capture_family_counter=f__Acidibacillaceae--2||f__Acutalibacteraceae--1||f__Aeromonadaceae--1||f__Anaerotignaceae--1||f__Azospirillaceae--3||f__Baltobacteraceae--2||f__Beijerinckiaceae--5||f__Burkholderiaceae--8||f__Butyricicoccaceae--1||f__CAIOGM01--2||f__Chromobacteriaceae--3||f__Desulfovibrionaceae--3||f__GCA-2696645--1||f__Gemmatimonadaceae--1||f__Geobacteraceae--1||f__Holophagaceae--4||f__JAFGIB01--1||f__Lachnospiraceae--6||f__Magnetospirillaceae--16||f__Myxococcaceae--1||f__NBRC-103111--3||f__Natrialbaceae--1||f__Nevskiaceae--1||f__Paenibacillaceae--2||f__Pseudomonadaceae--6||f__Rhizobiaceae--2||f__Rhodanobacteraceae--1||f__Rhodobacteraceae--1||f__Rhodocyclaceae--9||f__Ruminococcaceae--3||f__Sandaracinaceae--1||f__Sedimenticolaceae--1||f__Sphingomonadaceae--3||f__Thiomicrospiraceae--1||f__Treponemataceae--2||f__UBA2279--1||f__UBA3824--1||f__UBA830--1||f__WRAA01--1||f__Xanthobacteraceae--2||f__Xanthomonadaceae--2:capture_genus_counter=g__Accumulibacter--1||g__Agathobaculum--1||g__Agrobacterium--2||g__Anaerotignum--1||g__Ancylobacter--1||g__Aquabacterium--1||g__Aquitalea--1||g__Archangium_A--1||g__Azospirillum--2||g__Butyribacter--2||g__CAG-115--2||g__CAG-353--1||g__CAIOGM01--2||g__CAIZDL01--1||g__COE1--1||g__Chromobacterium--1||g__Clostridium_E--1||g__Eubacterium_F--2||g__Fen-1231--1||g__Geoanaerobacter--1||g__Geothrix--3||g__Gorillibacterium--3||g__Holophaga--1||g__Hwanghaeella--1||g__JABEUY01--2||g__JACOUN01--1||g__JADGRF01--1||g__Janthinobacterium--1||g__Lysobacter--1||g__MED-G138--1||g__Megalodesulfovibrio--3||g__Methylobacterium--5||g__Natrinema--1||g__Novosphingobium--1||g__Paenibacillus--1||g__Paenibacillus_T--1||g__Paludibacterium--1||g__Panacagrimonas--1||g__Paraburkholderia--1||g__Phaeospirillum--16||g__Propionivibrio--3||g__Pseudomonas_D--1||g__Pseudomonas_E--3||g__Pseudomonas_R--2||g__QGON01--1||g__Rhodanobacter--1||g__Rhodopseudomonas--1||g__Rubrivivax--5||g__Sphingopyxis--2||g__Spiro-10--2||g__Stenotrophomonas--1||g__Sulfitobacter--1||g__Sulfuritalea--3||g__Thauera--1||g__Thiomicrorhabdus--1||g__Tolumonas--1||g__UBA3282--1||g__UBA3824--1||g__UBA7930--1||g__UBA830--1||g__Velthaea--2||g__WRAA01--1:capture_order_counter=o__Alicyclobacillales--2||o__Azospirillales--3||o__Bacteroidales--1||o__Baltobacterales--2||o__Burkholderiales--20||o__Chromatiales--1||o__Desulfovibrionales--3||o__Enterobacterales--1||o__Gemmatimonadales--1||o__Geobacterales--3||o__Halobacteriales--1||o__Holophagales--4||o__Lachnospirales--8||o__MPNO01--1||o__Myxococcales--1||o__Nevskiales--1||o__OPB41--1||o__Oscillospirales--5||o__Paenibacillales--5||o__Polyangiales--2||o__Pseudomonadales--6||o__Rhizobiales--9||o__Rhodobacterales--1||o__Rhodospirillales--16||o__Sphingomonadales--3||o__Thiomicrospirales--1||o__Treponematales--2||o__UBA8366--1||o__Xanthomonadales--3:capture_phylum_counter=p__Acidobacteriota--4||p__Actinobacteriota--1||p__Bacteroidota--1||p__Desulfobacterota--3||p__Desulfobacterota_I--3||p__Eremiobacterota--2||p__Firmicutes--7||p__Firmicutes_A--13||p__Gemmatimonadota--1||p__Halobacteriota--1||p__Myxococcota--3||p__Proteobacteria--67||p__Spirochaetota--2:capture_species_counter=s__Accumulibacter sp000585015--1||s__Agathobaculum desmolans--1||s__Agrobacterium cavarae--1||s__Agrobacterium larrymoorei--1||s__Anaerotignum propionicum--1||s__Ancylobacter dichloromethanicus--1||s__Aquabacterium sp004322345--1||s__Aquitalea pelogenes--1||s__Archangium_A gephyra_A--1||s__Azospirillum griseum--1||s__Azospirillum humicireducens--1||s__Butyribacter sp003149875--2||s__CAG-115 sp910579125--2||s__CAG-353 sp018110855--1||s__CAIOGM01 sp903929485--2||s__CAIZDL01 sp903856295--1||s__COE1 sp002491195--1||s__Chromobacterium subtsugae--1||s__Clostridium_E jeddahense--1||s__Eubacterium_F sp910579145--2||s__Fen-1231 sp003171215--1||s__Geoanaerobacter pelophilus--1||s__Geothrix sp903873655--2||s__Geothrix sp903884655--1||s__Gorillibacterium timonense--3||s__Holophaga sp017859955--1||s__Hwanghaeella grinnelliae--1||s__JABEUY01 sp013044175--2||s__JACOUN01 sp016177805--1||s__JADGRF01 sp017881145--1||s__Janthinobacterium sp014379395--1||s__Lysobacter terrigena--1||s__MED-G138 sp004213565--1||s__Megalodesulfovibrio gigas--3||s__Methylobacterium ajmalii--2||s__Methylobacterium brachythecii--1||s__Methylobacterium frigidaeris--2||s__Natrinema sp013402815--1||s__Novosphingobium sp009909235--1||s__Paenibacillus sp000758545--1||s__Paenibacillus_T curdlanolyticus--1||s__Paludibacterium sp018802765--1||s__Panacagrimonas perspica--1||s__Paraburkholderia unamae--1||s__Phaeospirillum sp903853455--16||s__Propionivibrio sp903917505--3||s__Pseudomonas_D sp012844345--1||s__Pseudomonas_E fluorescens_BB--1||s__Pseudomonas_E fulgida--1||s__Pseudomonas_E sp001655615--1||s__Pseudomonas_R nosocomialis--2||s__QGON01 sp016756855--1||s__Rhodanobacter sp014205795--1||s__Rhodopseudomonas palustris_B--1||s__Rubrivivax sp904426505--5||s__Sphingopyxis sp016704835--2||s__Spiro-10 sp004294945--2||s__Stenotrophomonas maltophilia_N--1||s__Sulfitobacter mediterraneus_A--1||s__Sulfuritalea sp903933395--3||s__Thauera butanivorans--1||s__Thiomicrorhabdus xiamenensis--1||s__Tolumonas lignilytica--1||s__UBA3282 sp910588955--1||s__UBA3824 sp016287995--1||s__UBA7930 sp011372845--1||s__UBA830 sp905479125--1||s__Velthaea versatilis--2||s__WRAA01 sp009780445--1:evalue_avg=2.553282832609705e-32:evalue_max=1.17e-30:evalue_min=4.72e-79:evalue_std=1.72493592491163e-31:evalue_sum=1.1745101030004643e-30:gapopen_avg=0.3695652173913043:gapopen_max=3.0:gapopen_min=0.0:gapopen_std=0.7411311370593199:gapopen_sum=17.0:gtdb_class_counter=c__Bacilli--9||c__Gammaproteobacteria--1:gtdb_domain_counter=d__Bacteria--10:gtdb_family_counter=f__Amphibacillaceae--2||f__Anoxybacillaceae--1||f__Bacillaceae_D--1||f__Bacillaceae_F--1||f__Bacillaceae_M--1||f__Jeotgalibacillaceae--1||f__KJ1-10-99--1||f__Vibrionaceae--1||f__YIM-B00363--1:gtdb_genus_counter=g__Anoxybacillus_A--1||g__Bacillus_AO--1||g__Bacillus_BB--1||g__Bacillus_L--1||g__Desertibacillus--1||g__Jeotgalibacillus--1||g__Oceanobacillus--2||g__Paenibacillus_AK--1||g__Vibrio--1:gtdb_order_counter=o__Bacillales--1||o__Bacillales_B--1||o__Bacillales_D--2||o__Bacillales_F--1||o__Bacillales_H--3||o__Enterobacterales--1||o__Paenibacillales--1:gtdb_phylum_counter=p__Firmicutes--9||p__Proteobacteria--1:gtdb_species_counter=s__Anoxybacillus_A tepidamans--1||s__Bacillus_AO bogoriensis--1||s__Bacillus_BB thermozeamaize--1||s__Bacillus_L sp017939705--1||s__Desertibacillus haloalkaliphilus--1||s__Jeotgalibacillus soli--1||s__Oceanobacillus arenosus--1||s__Oceanobacillus salinisoli--1||s__Paenibacillus_AK turpanensis--1||s__Vibrio sp002100145--1:heptad_counter=MCP-24H--2||MCP-28H--1||MCP-40H--3||MCP-44H--108||MCP-52H--3||MCP-64H--1:lbd_counter=:lca_tree=c__Bacilli:length_avg=130.2826086956522:length_max=166.0:length_min=106.0:length_std=15.709392863971205:length_sum=5993.0:mismatch_avg=26.97826086956522:mismatch_max=59.0:mismatch_min=6.0:mismatch_std=16.60988879544657:mismatch_sum=1241.0:name=N3124:qcovhsp_avg=99.01739130434783:qcovhsp_max=100.0:qcovhsp_min=95.7:qcovhsp_std=1.2037541919301344:qcovhsp_sum=4554.8:qend_avg=130.52173913043478:qend_max=162.0:qend_min=107.0:qend_std=15.392262313592333:qend_sum=6004.0:qstart_avg=1.5217391304347827:qstart_max=3.0:qstart_min=1.0:qstart_std=0.7223151185146152:qstart_sum=70.0:ref_name_counter=GB_GCA_002890675.1_protein.faa_PEFW01000044.1_14@PF00015_full_PFAM.116.330--1||GB_GCA_015655465.1_protein.faa_JAATEY010000403.1_11@PF00015_full_PFAM.113.325--21||GB_GCA_016715885.1_protein.faa_JADJXL010000026.1_121@PF00015_full_PFAM.503.657--1||GB_GCA_900110395.1_protein.faa_FODP01000002.1_391@PF00015_full_PFAM.138.341--1||RS_GCF_007992495.1_protein.faa_NZ_BKAJ01000142.1_28@PF00015_full_PFAM.138.337--21||RS_GCF_900114285.1_protein.faa_NZ_FOSN01000029.1_2@PF00015_full_PFAM.128.327--1:scovhsp_avg=63.58695652173914:scovhsp_max=77.4:scovhsp_min=50.0:scovhsp_std=6.5549509260185985:scovhsp_sum=2925.0000000000005:send_avg=158.91304347826087:send_max=185.0:send_min=135.0:send_std=20.95055139762995:send_sum=7310.0:sstart_avg=29.91304347826087:sstart_max=58.0:sstart_min=12.0:sstart_std=13.972713228855929:sstart_sum=1376.0])0.585:0.0546933[&&NHX:Sample_counter=rhizpot1--61||rhizpot2--15||rhizpot3--45||rhiztom1--6||rhiztom2--2||rhiztom3--2:Type_counter=GTDB--10||capture--131:besthit_avg=78.05714285714286:besthit_max=95.0:besthit_min=57.9:besthit_std=11.12668956964383:besthit_sum=4371.200000000001:bitscore_avg=170.98214285714286:bitscore_max=234.0:bitscore_min=110.0:bitscore_std=24.733114402596936:bitscore_sum=9575.0:capture_class_counter=c__Alphaproteobacteria--36||c__Anaerolineae--1||c__Bacilli--10||c__Bacteroidia--1||c__Clostridia--14||c__Coriobacteriia--1||c__Desulfovibrionia--4||c__Desulfuromonadia--5||c__Eremiobacteria--2||c__Gammaproteobacteria--41||c__Gemmatimonadetes--1||c__Halobacteria--1||c__Holophagae--4||c__Myxococcia--4||c__Polyangia--2||c__Spirochaetia--3||c__Verrucomicrobiae--1:capture_domain_counter=d__Archaea--1||d__Bacteria--130:capture_family_counter=f__Acidibacillaceae--2||f__Acutalibacteraceae--1||f__Aeromonadaceae--4||f__Anaeromyxobacteraceae--3||f__Anaerotignaceae--2||f__Azospirillaceae--3||f__Baltobacteraceae--2||f__Beijerinckiaceae--5||f__Burkholderiaceae--10||f__Butyricicoccaceae--1||f__CAIOGM01--2||f__Chromobacteriaceae--3||f__Desulfovibrionaceae--4||f__GCA-2696645--1||f__Gemmatimonadaceae--1||f__Geobacteraceae--2||f__Holophagaceae--4||f__JAFGIB01--1||f__Kyrpidiaceae--1||f__Lachnospiraceae--6||f__Magnetospirillaceae--17||f__Methylomonadaceae--2||f__Myxococcaceae--1||f__NBRC-103111--3||f__Natrialbaceae--1||f__Nevskiaceae--1||f__Paenibacillaceae--4||f__Pseudomonadaceae--6||f__Rhizobiaceae--2||f__Rhodanobacteraceae--1||f__Rhodobacteraceae--1||f__Rhodocyclaceae--9||f__Ruminococcaceae--3||f__SLAA01--1||f__Sandaracinaceae--1||f__Sedimenticolaceae--1||f__Sphingomonadaceae--3||f__Thiobacillaceae--1||f__Thiomicrospiraceae--1||f__Treponemataceae--2||f__Trichloromonadaceae--1||f__UBA11358--1||f__UBA2279--1||f__UBA3824--1||f__UBA6663--1||f__UBA830--1||f__WRAA01--1||f__Xanthobacteraceae--3||f__Xanthomonadaceae--2:capture_genus_counter=g__Accumulibacter--1||g__Aeromonas--3||g__Agathobaculum--1||g__Agrobacterium--2||g__Anaeromyxobacter--3||g__Anaerotignum--1||g__Ancylobacter--1||g__Aquabacterium--1||g__Aquitalea--1||g__Archangium_A--1||g__Azospirillum--2||g__B1Sed10-166--1||g__Bradyrhizobium--1||g__Butyribacter--2||g__CAG-115--2||g__CAG-353--1||g__CAIOGM01--2||g__CAIZDL01--1||g__COE1--1||g__Chromobacterium--1||g__Clostridium_E--1||g__Cohnella--1||g__Coprocola--1||g__Eubacterium_F--2||g__Fen-1231--1||g__Geoanaerobacter--1||g__Geomesophilobacter--1||g__Geothrix--3||g__Gorillibacterium--3||g__Holophaga--1||g__Humidesulfovibrio--1||g__Hwanghaeella--1||g__JABEUY01--2||g__JACOUN01--1||g__JADGRF01--1||g__Janthinobacterium--1||g__Kyrpidia--1||g__Lysobacter--1||g__MED-G138--1||g__Magnetospirillum--1||g__Megalodesulfovibrio--3||g__Methylobacterium--5||g__Methylotuvimicrobium--2||g__Natrinema--1||g__Novosphingobium--1||g__PFJX01--1||g__Paenibacillus--1||g__Paenibacillus_B--1||g__Paenibacillus_T--1||g__Paludibacterium--1||g__Panacagrimonas--1||g__Paraburkholderia--1||g__Phaeospirillum--16||g__Propionivibrio--3||g__Pseudomonas_D--1||g__Pseudomonas_E--3||g__Pseudomonas_R--2||g__QGON01--1||g__Rhodanobacter--1||g__Rhodopseudomonas--1||g__Rubrivivax--5||g__SpSt-583--1||g__Sphingopyxis--2||g__Spiro-10--2||g__Stenotrophomonas--1||g__Sulfitobacter--1||g__Sulfuritalea--3||g__Thauera--1||g__Thiomicrorhabdus--1||g__Tolumonas--1||g__Trichloromonas--1||g__Trinickia--1||g__UBA11358--1||g__UBA3282--1||g__UBA3824--1||g__UBA7930--1||g__UBA830--1||g__Undibacterium--1||g__Velthaea--2||g__WRAA01--1:capture_order_counter=o__Alicyclobacillales--2||o__Anaerolineales--1||o__Azospirillales--3||o__Bacteroidales--1||o__Baltobacterales--2||o__Burkholderiales--23||o__Chromatiales--1||o__DSM-27196--1||o__Desulfovibrionales--4||o__Desulfuromonadales--1||o__Enterobacterales--4||o__Gemmatimonadales--1||o__Geobacterales--4||o__Halobacteriales--1||o__Holophagales--4||o__Kyrpidiales--1||o__Lachnospirales--9||o__MPNO01--1||o__Methylococcales--2||o__Myxococcales--4||o__Nevskiales--1||o__OPB41--1||o__Oscillospirales--5||o__Paenibacillales--7||o__Pedosphaerales--1||o__Polyangiales--2||o__Pseudomonadales--6||o__Rhizobiales--10||o__Rhodobacterales--1||o__Rhodospirillales--17||o__Sphingomonadales--3||o__Thiomicrospirales--1||o__Treponematales--2||o__UBA8366--1||o__Xanthomonadales--3:capture_phylum_counter=p__Acidobacteriota--4||p__Actinobacteriota--1||p__Bacteroidota--1||p__Chloroflexota--1||p__Desulfobacterota--5||p__Desulfobacterota_I--4||p__Eremiobacterota--2||p__Firmicutes--10||p__Firmicutes_A--14||p__Gemmatimonadota--1||p__Halobacteriota--1||p__Myxococcota--6||p__Proteobacteria--77||p__Spirochaetota--3||p__Verrucomicrobiota--1:capture_species_counter=s__Accumulibacter sp000585015--1||s__Aeromonas fluvialis_A--1||s__Aeromonas sanarellii--2||s__Agathobaculum desmolans--1||s__Agrobacterium cavarae--1||s__Agrobacterium larrymoorei--1||s__Anaeromyxobacter dehalogenans--3||s__Anaerotignum propionicum--1||s__Ancylobacter dichloromethanicus--1||s__Aquabacterium sp004322345--1||s__Aquitalea pelogenes--1||s__Archangium_A gephyra_A--1||s__Azospirillum griseum--1||s__Azospirillum humicireducens--1||s__B1Sed10-166 sp007126415--1||s__Bradyrhizobium diazoefficiens_A--1||s__Butyribacter sp003149875--2||s__CAG-115 sp910579125--2||s__CAG-353 sp018110855--1||s__CAIOGM01 sp903929485--2||s__CAIZDL01 sp903856295--1||s__COE1 sp002491195--1||s__Chromobacterium subtsugae--1||s__Clostridium_E jeddahense--1||s__Cohnella xylanilytica--1||s__Coprocola pullicola--1||s__Eubacterium_F sp910579145--2||s__Fen-1231 sp003171215--1||s__Geoanaerobacter pelophilus--1||s__Geomesophilobacter sediminis--1||s__Geothrix sp903873655--2||s__Geothrix sp903884655--1||s__Gorillibacterium timonense--3||s__Holophaga sp017859955--1||s__Humidesulfovibrio sp903843965--1||s__Hwanghaeella grinnelliae--1||s__JABEUY01 sp013044175--2||s__JACOUN01 sp016177805--1||s__JADGRF01 sp017881145--1||s__Janthinobacterium sp014379395--1||s__Kyrpidia tusciae--1||s__Lysobacter terrigena--1||s__MED-G138 sp004213565--1||s__Magnetospirillum sp903941095--1||s__Megalodesulfovibrio gigas--3||s__Methylobacterium ajmalii--2||s__Methylobacterium brachythecii--1||s__Methylobacterium frigidaeris--2||s__Methylotuvimicrobium sp018830325--2||s__Natrinema sp013402815--1||s__Novosphingobium sp009909235--1||s__PFJX01 sp903883985--1||s__Paenibacillus sp000758545--1||s__Paenibacillus_B sp900539405--1||s__Paenibacillus_T curdlanolyticus--1||s__Paludibacterium sp018802765--1||s__Panacagrimonas perspica--1||s__Paraburkholderia unamae--1||s__Phaeospirillum sp903853455--16||s__Propionivibrio sp903917505--3||s__Pseudomonas_D sp012844345--1||s__Pseudomonas_E fluorescens_BB--1||s__Pseudomonas_E fulgida--1||s__Pseudomonas_E sp001655615--1||s__Pseudomonas_R nosocomialis--2||s__QGON01 sp016756855--1||s__Rhodanobacter sp014205795--1||s__Rhodopseudomonas palustris_B--1||s__Rubrivivax sp904426505--5||s__SpSt-583 sp011367385--1||s__Sphingopyxis sp016704835--2||s__Spiro-10 sp004294945--2||s__Stenotrophomonas maltophilia_N--1||s__Sulfitobacter mediterraneus_A--1||s__Sulfuritalea sp903933395--3||s__Thauera butanivorans--1||s__Thiomicrorhabdus xiamenensis--1||s__Tolumonas lignilytica--1||s__Trichloromonas acetexigens--1||s__Trinickia caryophylli--1||s__UBA11358 sp903850425--1||s__UBA3282 sp910588955--1||s__UBA3824 sp016287995--1||s__UBA7930 sp011372845--1||s__UBA830 sp905479125--1||s__Undibacterium seohonense--1||s__Velthaea versatilis--2||s__WRAA01 sp009780445--1:evalue_avg=2.0973394696439467e-32:evalue_max=1.17e-30:evalue_min=4.72e-79:evalue_std=1.5633802981388656e-31:evalue_sum=1.17451010300061e-30:gapopen_avg=0.3392857142857143:gapopen_max=3.0:gapopen_min=0.0:gapopen_std=0.6948325034079852:gapopen_sum=19.0:gtdb_class_counter=c__Bacilli--9||c__Gammaproteobacteria--1:gtdb_domain_counter=d__Bacteria--10:gtdb_family_counter=f__Amphibacillaceae--2||f__Anoxybacillaceae--1||f__Bacillaceae_D--1||f__Bacillaceae_F--1||f__Bacillaceae_M--1||f__Jeotgalibacillaceae--1||f__KJ1-10-99--1||f__Vibrionaceae--1||f__YIM-B00363--1:gtdb_genus_counter=g__Anoxybacillus_A--1||g__Bacillus_AO--1||g__Bacillus_BB--1||g__Bacillus_L--1||g__Desertibacillus--1||g__Jeotgalibacillus--1||g__Oceanobacillus--2||g__Paenibacillus_AK--1||g__Vibrio--1:gtdb_order_counter=o__Bacillales--1||o__Bacillales_B--1||o__Bacillales_D--2||o__Bacillales_F--1||o__Bacillales_H--3||o__Enterobacterales--1||o__Paenibacillales--1:gtdb_phylum_counter=p__Firmicutes--9||p__Proteobacteria--1:gtdb_species_counter=s__Anoxybacillus_A tepidamans--1||s__Bacillus_AO bogoriensis--1||s__Bacillus_BB thermozeamaize--1||s__Bacillus_L sp017939705--1||s__Desertibacillus haloalkaliphilus--1||s__Jeotgalibacillus soli--1||s__Oceanobacillus arenosus--1||s__Oceanobacillus salinisoli--1||s__Paenibacillus_AK turpanensis--1||s__Vibrio sp002100145--1:heptad_counter=MCP-24H--3||MCP-28H--2||MCP-40H--3||MCP-44H--129||MCP-52H--3||MCP-64H--1:lbd_counter=:lca_tree=c__Bacilli:length_avg=130.67857142857142:length_max=166.0:length_min=106.0:length_std=16.141541148519575:length_sum=7318.0:mismatch_avg=29.017857142857142:mismatch_max=62.0:mismatch_min=6.0:mismatch_std=16.33901195569401:mismatch_sum=1625.0:name=N3125:qcovhsp_avg=99.07321428571429:qcovhsp_max=100.0:qcovhsp_min=95.7:qcovhsp_std=1.1622065332693776:qcovhsp_sum=5548.1:qend_avg=130.89285714285714:qend_max=162.0:qend_min=107.0:qend_std=15.883300059471923:qend_sum=7330.0:qstart_avg=1.4642857142857142:qstart_max=3.0:qstart_min=1.0:qstart_std=0.7125954025898622:qstart_sum=82.0:ref_name_counter=GB_GCA_002890675.1_protein.faa_PEFW01000044.1_14@PF00015_full_PFAM.116.330--1||GB_GCA_004799515.1_protein.faa_SSMX01000019.1_10@PF00015_full_PFAM.110.325--6||GB_GCA_015655465.1_protein.faa_JAATEY010000403.1_11@PF00015_full_PFAM.113.325--21||GB_GCA_016715885.1_protein.faa_JADJXL010000026.1_121@PF00015_full_PFAM.503.657--1||GB_GCA_900110395.1_protein.faa_FODP01000002.1_391@PF00015_full_PFAM.138.341--1||GB_GCA_903837135.1_protein.faa_CAILTK010000028.1_16@PF00015_full_PFAM.114.320--1||RS_GCF_007992495.1_protein.faa_NZ_BKAJ01000142.1_28@PF00015_full_PFAM.138.337--21||RS_GCF_009765965.1_protein.faa_NZ_LMUL01000014.1_1534@PF00015_full_PFAM.125.322--2||RS_GCF_900101615.1_protein.faa_NZ_FMZX01000037.1_12@PF00015_full_PFAM.58.255--1||RS_GCF_900114285.1_protein.faa_NZ_FOSN01000029.1_2@PF00015_full_PFAM.128.327--1:scovhsp_avg=63.53035714285714:scovhsp_max=77.4:scovhsp_min=50.0:scovhsp_std=6.57770116358311:scovhsp_sum=3557.7:send_avg=160.05357142857142:send_max=190.0:send_min=127.0:send_std=22.12807319620539:send_sum=8963.0:sstart_avg=30.625:sstart_max=58.0:sstart_min=12.0:sstart_std=13.721333754413235:sstart_sum=1715.0],((1b0c81e3-d843-4a50-ad23-16587fefbb97_4@MCPsignal.18.72:0.41222[&&NHX:Sample=rhizpot3:Type=capture:capture_class=c__Gemmatimonadetes:capture_domain=d__Bacteria:capture_family=f__GWC2-71-9:capture_genus=g__JACDDX01:capture_order=o__Gemmatimonadales:capture_phylum=p__Gemmatimonadota:capture_species=s__JACDDX01 sp013813875:heptad=MCP-24H],((((595521c2-60ac-5a1d-83bf-e9d3f3948b4f_1@MCPsignal.125.234:0.138014[&&NHX:Sample=rhizpot2:Type=capture:besthit=80.7:bitscore=156.0:capture_class=c__Magnetococcia:capture_domain=d__Bacteria:capture_family=f__DC0425bin3:capture_genus=g__HA3dbin3:capture_order=o__Magnetococcales:capture_phylum=p__Proteobacteria:capture_species=s__HA3dbin3 sp002753495:evalue=4.02e-49:gapopen=0.0:heptad=MCP-52H:length=109.0:mismatch=21.0:qcovhsp=100.0:qend=109.0:qstart=1.0:ref_name=GB_GCA_015655465.1_protein.faa_JAATEY010000403.1_11@PF00015_full_PFAM.113.325:scovhsp=51.4:send=170.0:sstart=62.0],b060ea35-0d09-4913-81c0-598b84653b94_6@MCPsignal.19.149:0.167696[&&NHX:Sample=rhizpot1:Type=capture:besthit=74.4:bitscore=152.0:capture_class=c__Gammaproteobacteria:capture_domain=d__Bacteria:capture_family=f__DSM-6294:capture_genus=g__UBA2009:capture_order=o__Pseudomonadales:capture_phylum=p__Proteobacteria:capture_species=s__UBA2009 sp002314145:evalue=3.01e-47:gapopen=0.0:heptad=MCP-52H:length=125.0:mismatch=32.0:qcovhsp=96.2:qend=126.0:qstart=2.0:ref_name=GB_GCA_015655465.1_protein.faa_JAATEY010000403.1_11@PF00015_full_PFAM.113.325:scovhsp=59.0:send=184.0:sstart=60.0])0.906:0.0964446[&&NHX:Sample_counter=rhizpot1--1||rhizpot2--1:Type_counter=capture--2:besthit_avg=77.55000000000001:besthit_max=80.7:besthit_min=74.4:besthit_std=4.454772721475248:besthit_sum=155.10000000000002:bitscore_avg=154.0:bitscore_max=156.0:bitscore_min=152.0:bitscore_std=2.8284271247461903:bitscore_sum=308.0:capture_class_counter=c__Gammaproteobacteria--1||c__Magnetococcia--1:capture_domain_counter=d__Bacteria--2:capture_family_counter=f__DC0425bin3--1||f__DSM-6294--1:capture_genus_counter=g__HA3dbin3--1||g__UBA2009--1:capture_order_counter=o__Magnetococcales--1||o__Pseudomonadales--1:capture_phylum_counter=p__Proteobacteria--2:capture_species_counter=s__HA3dbin3 sp002753495--1||s__UBA2009 sp002314145--1:evalue_avg=1.5251000000000002e-47:evalue_max=3.01e-47:evalue_min=4.02e-49:evalue_std=2.0999657187678089e-47:evalue_sum=3.0502000000000003e-47:gapopen_avg=0.0:gapopen_max=0.0:gapopen_min=0.0:gapopen_std=0.0:gapopen_sum=0.0:gtdb_class_counter=:gtdb_domain_counter=:gtdb_family_counter=:gtdb_genus_counter=:gtdb_order_counter=:gtdb_phylum_counter=:gtdb_species_counter=:heptad_counter=MCP-52H--2:lbd_counter=:length_avg=117.0:length_max=125.0:length_min=109.0:length_std=11.313708498984761:length_sum=234.0:mismatch_avg=26.5:mismatch_max=32.0:mismatch_min=21.0:mismatch_std=7.7781745930520225:mismatch_sum=53.0:name=N3129:qcovhsp_avg=98.1:qcovhsp_max=100.0:qcovhsp_min=96.2:qcovhsp_std=2.6870057685088784:qcovhsp_sum=196.2:qend_avg=117.5:qend_max=126.0:qend_min=109.0:qend_std=12.020815280171307:qend_sum=235.0:qstart_avg=1.5:qstart_max=2.0:qstart_min=1.0:qstart_std=0.7071067811865476:qstart_sum=3.0:ref_name_counter=GB_GCA_015655465.1_protein.faa_JAATEY010000403.1_11@PF00015_full_PFAM.113.325--2:scovhsp_avg=55.2:scovhsp_max=59.0:scovhsp_min=51.4:scovhsp_std=5.374011537017762:scovhsp_sum=110.4:send_avg=177.0:send_max=184.0:send_min=170.0:send_std=9.899494936611665:send_sum=354.0:sstart_avg=61.0:sstart_max=62.0:sstart_min=60.0:sstart_std=1.4142135623730951:sstart_sum=122.0],((786b8232-6fb8-42e2-9495-3b4eba1976a3_5@MCPsignal.109.234:0.0401458[&&NHX:Sample=rhizpot1:Type=capture:besthit=69.2:bitscore=139.0:capture_class=c__Gammaproteobacteria:capture_domain=d__Bacteria:capture_family=f__Burkholderiaceae:capture_genus=g__Trinickia:capture_order=o__Burkholderiales:capture_phylum=p__Proteobacteria:capture_species=s__Trinickia diaoshuihuensis:evalue=4.87e-42:gapopen=0.0:heptad=MCP-44H:length=120.0:mismatch=37.0:qcovhsp=96.0:qend=120.0:qstart=1.0:ref_name=GB_GCA_015655465.1_protein.faa_JAATEY010000403.1_11@PF00015_full_PFAM.113.325:scovhsp=56.6:send=184.0:sstart=65.0],(773ebd70-d72f-4d6a-ba99-946b6dbc2f5f_5@MCPsignal.452.502:0.423654[&&NHX:Sample=rhiztom3:Type=capture:capture_class=c__Gammaproteobacteria:capture_domain=d__Bacteria:capture_family=f__Pseudomonadaceae:capture_genus=g__Pseudomonas_E:capture_order=o__Pseudomonadales:capture_phylum=p__Proteobacteria:capture_species=s__Pseudomonas_E piscis:heptad=MCP-40H],(b441593c-dfe6-4f6c-8a7e-884f26f00f4e_4@MCPsignal.269.337:5e-09[&&NHX:Sample=rhizpot1:Type=capture:capture_class=c__Halobacteria:capture_domain=d__Archaea:capture_family=f__Halobacteriaceae:capture_genus=g__Halobacterium:capture_order=o__Halobacteriales:capture_phylum=p__Halobacteriota:capture_species=s__Halobacterium salinarum:heptad=MCP-44H],(db2a2ecd-5941-4212-bfcd-03399d9b4b3f_6@MCPsignal.1.24.129:5e-09[&&NHX:Sample=rhizpot3:Type=capture:capture_class=c__Alphaproteobacteria:capture_domain=d__Bacteria:capture_family=f__Acetobacteraceae:capture_genus=g__Roseomonas:capture_order=o__Acetobacterales:capture_phylum=p__Proteobacteria:capture_species=s__Roseomonas sp000245075:heptad=MCP-44H],(cef138f2-a209-4251-8962-4e33f0989749_6@MCPsignal.112.188:0.0839713[&&NHX:Sample=rhizpot1:Type=capture:capture_class=c__Alphaproteobacteria:capture_domain=d__Bacteria:capture_family=f__Magnetospirillaceae:capture_genus=g__Phaeospirillum:capture_order=o__Rhodospirillales:capture_phylum=p__Proteobacteria:capture_species=s__Phaeospirillum sp903901915:heptad=MCP-44H],45dc3a78-2d8e-5773-9c1e-9663b7ee0953_1@MCPsignal.237.284:0.0699532[&&NHX:Sample=rhizpot3:Type=capture:capture_class=c__Alphaproteobacteria:capture_domain=d__Bacteria:capture_family=f__Beijerinckiaceae:capture_genus=g__Rhabdaerophilum:capture_order=o__Rhizobiales:capture_phylum=p__Proteobacteria:capture_species=s__Rhabdaerophilum sp002928875:heptad=MCP-44H])1:1.27837[&&NHX:Sample_counter=rhizpot1--1||rhizpot3--1:Type_counter=capture--2:capture_class_counter=c__Alphaproteobacteria--2:capture_domain_counter=d__Bacteria--2:capture_family_counter=f__Beijerinckiaceae--1||f__Magnetospirillaceae--1:capture_genus_counter=g__Phaeospirillum--1||g__Rhabdaerophilum--1:capture_order_counter=o__Rhizobiales--1||o__Rhodospirillales--1:capture_phylum_counter=p__Proteobacteria--2:capture_species_counter=s__Phaeospirillum sp903901915--1||s__Rhabdaerophilum sp002928875--1:gtdb_class_counter=:gtdb_domain_counter=:gtdb_family_counter=:gtdb_genus_counter=:gtdb_order_counter=:gtdb_phylum_counter=:gtdb_species_counter=:heptad_counter=MCP-44H--2:lbd_counter=:name=N3136:ref_name_counter=])0:5e-09[&&NHX:Sample_counter=rhizpot1--1||rhizpot3--2:Type_counter=capture--3:capture_class_counter=c__Alphaproteobacteria--3:capture_domain_counter=d__Bacteria--3:capture_family_counter=f__Acetobacteraceae--1||f__Beijerinckiaceae--1||f__Magnetospirillaceae--1:capture_genus_counter=g__Phaeospirillum--1||g__Rhabdaerophilum--1||g__Roseomonas--1:capture_order_counter=o__Acetobacterales--1||o__Rhizobiales--1||o__Rhodospirillales--1:capture_phylum_counter=p__Proteobacteria--3:capture_species_counter=s__Phaeospirillum sp903901915--1||s__Rhabdaerophilum sp002928875--1||s__Roseomonas sp000245075--1:gtdb_class_counter=:gtdb_domain_counter=:gtdb_family_counter=:gtdb_genus_counter=:gtdb_order_counter=:gtdb_phylum_counter=:gtdb_species_counter=:heptad_counter=MCP-44H--3:lbd_counter=:name=N3137:ref_name_counter=])0:0.0308654[&&NHX:Sample_counter=rhizpot1--2||rhizpot3--2:Type_counter=capture--4:capture_class_counter=c__Alphaproteobacteria--3||c__Halobacteria--1:capture_domain_counter=d__Archaea--1||d__Bacteria--3:capture_family_counter=f__Acetobacteraceae--1||f__Beijerinckiaceae--1||f__Halobacteriaceae--1||f__Magnetospirillaceae--1:capture_genus_counter=g__Halobacterium--1||g__Phaeospirillum--1||g__Rhabdaerophilum--1||g__Roseomonas--1:capture_order_counter=o__Acetobacterales--1||o__Halobacteriales--1||o__Rhizobiales--1||o__Rhodospirillales--1:capture_phylum_counter=p__Halobacteriota--1||p__Proteobacteria--3:capture_species_counter=s__Halobacterium salinarum--1||s__Phaeospirillum sp903901915--1||s__Rhabdaerophilum sp002928875--1||s__Roseomonas sp000245075--1:gtdb_class_counter=:gtdb_domain_counter=:gtdb_family_counter=:gtdb_genus_counter=:gtdb_order_counter=:gtdb_phylum_counter=:gtdb_species_counter=:heptad_counter=MCP-44H--4:lbd_counter=:name=N3138:ref_name_counter=])0.483:0.0207641[&&NHX:Sample_counter=rhizpot1--2||rhizpot3--2||rhiztom3--1:Type_counter=capture--5:capture_class_counter=c__Alphaproteobacteria--3||c__Gammaproteobacteria--1||c__Halobacteria--1:capture_domain_counter=d__Archaea--1||d__Bacteria--4:capture_family_counter=f__Acetobacteraceae--1||f__Beijerinckiaceae--1||f__Halobacteriaceae--1||f__Magnetospirillaceae--1||f__Pseudomonadaceae--1:capture_genus_counter=g__Halobacterium--1||g__Phaeospirillum--1||g__Pseudomonas_E--1||g__Rhabdaerophilum--1||g__Roseomonas--1:capture_order_counter=o__Acetobacterales--1||o__Halobacteriales--1||o__Pseudomonadales--1||o__Rhizobiales--1||o__Rhodospirillales--1:capture_phylum_counter=p__Halobacteriota--1||p__Proteobacteria--4:capture_species_counter=s__Halobacterium salinarum--1||s__Phaeospirillum sp903901915--1||s__Pseudomonas_E piscis--1||s__Rhabdaerophilum sp002928875--1||s__Roseomonas sp000245075--1:gtdb_class_counter=:gtdb_domain_counter=:gtdb_family_counter=:gtdb_genus_counter=:gtdb_order_counter=:gtdb_phylum_counter=:gtdb_species_counter=:heptad_counter=MCP-40H--1||MCP-44H--4:lbd_counter=:name=N3139:ref_name_counter=])0.999:0.212022[&&NHX:Sample_counter=rhizpot1--3||rhizpot3--2||rhiztom3--1:Type_counter=capture--6:besthit_avg=69.2:besthit_max=69.2:besthit_min=69.2:besthit_std=0:besthit_sum=69.2:bitscore_avg=139.0:bitscore_max=139.0:bitscore_min=139.0:bitscore_std=0:bitscore_sum=139.0:capture_class_counter=c__Alphaproteobacteria--3||c__Gammaproteobacteria--2||c__Halobacteria--1:capture_domain_counter=d__Archaea--1||d__Bacteria--5:capture_family_counter=f__Acetobacteraceae--1||f__Beijerinckiaceae--1||f__Burkholderiaceae--1||f__Halobacteriaceae--1||f__Magnetospirillaceae--1||f__Pseudomonadaceae--1:capture_genus_counter=g__Halobacterium--1||g__Phaeospirillum--1||g__Pseudomonas_E--1||g__Rhabdaerophilum--1||g__Roseomonas--1||g__Trinickia--1:capture_order_counter=o__Acetobacterales--1||o__Burkholderiales--1||o__Halobacteriales--1||o__Pseudomonadales--1||o__Rhizobiales--1||o__Rhodospirillales--1:capture_phylum_counter=p__Halobacteriota--1||p__Proteobacteria--5:capture_species_counter=s__Halobacterium salinarum--1||s__Phaeospirillum sp903901915--1||s__Pseudomonas_E piscis--1||s__Rhabdaerophilum sp002928875--1||s__Roseomonas sp000245075--1||s__Trinickia diaoshuihuensis--1:evalue_avg=4.87e-42:evalue_max=4.87e-42:evalue_min=4.87e-42:evalue_std=0:evalue_sum=4.87e-42:gapopen_avg=0.0:gapopen_max=0.0:gapopen_min=0.0:gapopen_std=0:gapopen_sum=0.0:gtdb_class_counter=:gtdb_domain_counter=:gtdb_family_counter=:gtdb_genus_counter=:gtdb_order_counter=:gtdb_phylum_counter=:gtdb_species_counter=:heptad_counter=MCP-40H--1||MCP-44H--5:lbd_counter=:length_avg=120.0:length_max=120.0:length_min=120.0:length_std=0:length_sum=120.0:mismatch_avg=37.0:mismatch_max=37.0:mismatch_min=37.0:mismatch_std=0:mismatch_sum=37.0:name=N3140:qcovhsp_avg=96.0:qcovhsp_max=96.0:qcovhsp_min=96.0:qcovhsp_std=0:qcovhsp_sum=96.0:qend_avg=120.0:qend_max=120.0:qend_min=120.0:qend_std=0:qend_sum=120.0:qstart_avg=1.0:qstart_max=1.0:qstart_min=1.0:qstart_std=0:qstart_sum=1.0:ref_name_counter=GB_GCA_015655465.1_protein.faa_JAATEY010000403.1_11@PF00015_full_PFAM.113.325--1:scovhsp_avg=56.6:scovhsp_max=56.6:scovhsp_min=56.6:scovhsp_std=0:scovhsp_sum=56.6:send_avg=184.0:send_max=184.0:send_min=184.0:send_std=0:send_sum=184.0:sstart_avg=65.0:sstart_max=65.0:sstart_min=65.0:sstart_std=0:sstart_sum=65.0],(c8f5b3e1-d8bf-4a32-835f-8da3a6a5c2fc_3@MCPsignal.18.157:0.179637[&&NHX:besthit=77.0:bitscore=173.0:evalue=4e-55:gapopen=0.0:length=135.0:mismatch=31.0:qcovhsp=97.1:qend=139.0:qstart=5.0:ref_name=GB_GCA_015655465.1_protein.faa_JAATEY010000403.1_11@PF00015_full_PFAM.113.325:scovhsp=63.7:send=184.0:sstart=50.0],(7035bda7-61d3-491b-ba89-663fe538458b_3@MCPsignal.22.84:0.0209311[&&NHX:Sample=rhizpot3:Type=capture:capture_class=c__Desulfuromonadia:capture_domain=d__Bacteria:capture_family=f__CAIOGM01:capture_genus=g__CAIOGM01:capture_order=o__Geobacterales:capture_phylum=p__Desulfobacterota:capture_species=s__CAIOGM01 sp903929485:heptad=MCP-40H],81705ac8-cfca-4637-b3d5-267a6ca34bf5_3@MCPsignal.455.529:5e-09[&&NHX:Sample=rhizpot3:Type=capture:capture_class=c__Desulfuromonadia:capture_domain=d__Bacteria:capture_family=f__CAIOGM01:capture_genus=g__CAIOGM01:capture_order=o__Geobacterales:capture_phylum=p__Desulfobacterota:capture_species=s__CAIOGM01 sp903929485:heptad=MCP-40H])0.93:0.113649[&&NHX:Sample_counter=rhizpot3--2:Type_counter=capture--2:capture_class_counter=c__Desulfuromonadia--2:capture_domain_counter=d__Bacteria--2:capture_family_counter=f__CAIOGM01--2:capture_genus_counter=g__CAIOGM01--2:capture_order_counter=o__Geobacterales--2:capture_phylum_counter=p__Desulfobacterota--2:capture_species_counter=s__CAIOGM01 sp903929485--2:gtdb_class_counter=:gtdb_domain_counter=:gtdb_family_counter=:gtdb_genus_counter=:gtdb_order_counter=:gtdb_phylum_counter=:gtdb_species_counter=:heptad_counter=MCP-40H--2:lbd_counter=:name=N3144:ref_name_counter=])0.763:0.0509591[&&NHX:Sample_counter=rhizpot3--2:Type_counter=capture--2:besthit_avg=77.0:besthit_max=77.0:besthit_min=77.0:besthit_std=0:besthit_sum=77.0:bitscore_avg=173.0:bitscore_max=173.0:bitscore_min=173.0:bitscore_std=0:bitscore_sum=173.0:capture_class_counter=c__Desulfuromonadia--2:capture_domain_counter=d__Bacteria--2:capture_family_counter=f__CAIOGM01--2:capture_genus_counter=g__CAIOGM01--2:capture_order_counter=o__Geobacterales--2:capture_phylum_counter=p__Desulfobacterota--2:capture_species_counter=s__CAIOGM01 sp903929485--2:evalue_avg=4e-55:evalue_max=4e-55:evalue_min=4e-55:evalue_std=0:evalue_sum=4e-55:gapopen_avg=0.0:gapopen_max=0.0:gapopen_min=0.0:gapopen_std=0:gapopen_sum=0.0:gtdb_class_counter=:gtdb_domain_counter=:gtdb_family_counter=:gtdb_genus_counter=:gtdb_order_counter=:gtdb_phylum_counter=:gtdb_species_counter=:heptad_counter=MCP-40H--2:lbd_counter=:length_avg=135.0:length_max=135.0:length_min=135.0:length_std=0:length_sum=135.0:mismatch_avg=31.0:mismatch_max=31.0:mismatch_min=31.0:mismatch_std=0:mismatch_sum=31.0:name=N3145:qcovhsp_avg=97.1:qcovhsp_max=97.1:qcovhsp_min=97.1:qcovhsp_std=0:qcovhsp_sum=97.1:qend_avg=139.0:qend_max=139.0:qend_min=139.0:qend_std=0:qend_sum=139.0:qstart_avg=5.0:qstart_max=5.0:qstart_min=5.0:qstart_std=0:qstart_sum=5.0:ref_name_counter=GB_GCA_015655465.1_protein.faa_JAATEY010000403.1_11@PF00015_full_PFAM.113.325--1:scovhsp_avg=63.7:scovhsp_max=63.7:scovhsp_min=63.7:scovhsp_std=0:scovhsp_sum=63.7:send_avg=184.0:send_max=184.0:send_min=184.0:send_std=0:send_sum=184.0:sstart_avg=50.0:sstart_max=50.0:sstart_min=50.0:sstart_std=0:sstart_sum=50.0])0.607:0.0226687[&&NHX:Sample_counter=rhizpot1--3||rhizpot3--4||rhiztom3--1:Type_counter=capture--8:besthit_avg=73.1:besthit_max=77.0:besthit_min=69.2:besthit_std=5.515432893255069:besthit_sum=146.2:bitscore_avg=156.0:bitscore_max=173.0:bitscore_min=139.0:bitscore_std=24.041630560342615:bitscore_sum=312.0:capture_class_counter=c__Alphaproteobacteria--3||c__Desulfuromonadia--2||c__Gammaproteobacteria--2||c__Halobacteria--1:capture_domain_counter=d__Archaea--1||d__Bacteria--7:capture_family_counter=f__Acetobacteraceae--1||f__Beijerinckiaceae--1||f__Burkholderiaceae--1||f__CAIOGM01--2||f__Halobacteriaceae--1||f__Magnetospirillaceae--1||f__Pseudomonadaceae--1:capture_genus_counter=g__CAIOGM01--2||g__Halobacterium--1||g__Phaeospirillum--1||g__Pseudomonas_E--1||g__Rhabdaerophilum--1||g__Roseomonas--1||g__Trinickia--1:capture_order_counter=o__Acetobacterales--1||o__Burkholderiales--1||o__Geobacterales--2||o__Halobacteriales--1||o__Pseudomonadales--1||o__Rhizobiales--1||o__Rhodospirillales--1:capture_phylum_counter=p__Desulfobacterota--2||p__Halobacteriota--1||p__Proteobacteria--5:capture_species_counter=s__CAIOGM01 sp903929485--2||s__Halobacterium salinarum--1||s__Phaeospirillum sp903901915--1||s__Pseudomonas_E piscis--1||s__Rhabdaerophilum sp002928875--1||s__Roseomonas sp000245075--1||s__Trinickia diaoshuihuensis--1:evalue_avg=2.4350000000002e-42:evalue_max=4.87e-42:evalue_min=4e-55:evalue_std=3.4436100243782036e-42:evalue_sum=4.8700000000004e-42:gapopen_avg=0.0:gapopen_max=0.0:gapopen_min=0.0:gapopen_std=0.0:gapopen_sum=0.0:gtdb_class_counter=:gtdb_domain_counter=:gtdb_family_counter=:gtdb_genus_counter=:gtdb_order_counter=:gtdb_phylum_counter=:gtdb_species_counter=:heptad_counter=MCP-40H--3||MCP-44H--5:lbd_counter=:length_avg=127.5:length_max=135.0:length_min=120.0:length_std=10.606601717798213:length_sum=255.0:mismatch_avg=34.0:mismatch_max=37.0:mismatch_min=31.0:mismatch_std=4.242640687119285:mismatch_sum=68.0:name=N3146:qcovhsp_avg=96.55:qcovhsp_max=97.1:qcovhsp_min=96.0:qcovhsp_std=0.7778174593051983:qcovhsp_sum=193.1:qend_avg=129.5:qend_max=139.0:qend_min=120.0:qend_std=13.435028842544403:qend_sum=259.0:qstart_avg=3.0:qstart_max=5.0:qstart_min=1.0:qstart_std=2.8284271247461903:qstart_sum=6.0:ref_name_counter=GB_GCA_015655465.1_protein.faa_JAATEY010000403.1_11@PF00015_full_PFAM.113.325--2:scovhsp_avg=60.150000000000006:scovhsp_max=63.7:scovhsp_min=56.6:scovhsp_std=5.020458146424489:scovhsp_sum=120.30000000000001:send_avg=184.0:send_max=184.0:send_min=184.0:send_std=0.0:send_sum=368.0:sstart_avg=57.5:sstart_max=65.0:sstart_min=50.0:sstart_std=10.606601717798213:sstart_sum=115.0])0.866:0.0683693[&&NHX:Sample_counter=rhizpot1--4||rhizpot2--1||rhizpot3--4||rhiztom3--1:Type_counter=capture--10:besthit_avg=75.325:besthit_max=80.7:besthit_min=69.2:besthit_std=4.832787325481365:besthit_sum=301.3:bitscore_avg=155.0:bitscore_max=173.0:bitscore_min=139.0:bitscore_std=14.023789311975086:bitscore_sum=620.0:capture_class_counter=c__Alphaproteobacteria--3||c__Desulfuromonadia--2||c__Gammaproteobacteria--3||c__Halobacteria--1||c__Magnetococcia--1:capture_domain_counter=d__Archaea--1||d__Bacteria--9:capture_family_counter=f__Acetobacteraceae--1||f__Beijerinckiaceae--1||f__Burkholderiaceae--1||f__CAIOGM01--2||f__DC0425bin3--1||f__DSM-6294--1||f__Halobacteriaceae--1||f__Magnetospirillaceae--1||f__Pseudomonadaceae--1:capture_genus_counter=g__CAIOGM01--2||g__HA3dbin3--1||g__Halobacterium--1||g__Phaeospirillum--1||g__Pseudomonas_E--1||g__Rhabdaerophilum--1||g__Roseomonas--1||g__Trinickia--1||g__UBA2009--1:capture_order_counter=o__Acetobacterales--1||o__Burkholderiales--1||o__Geobacterales--2||o__Halobacteriales--1||o__Magnetococcales--1||o__Pseudomonadales--2||o__Rhizobiales--1||o__Rhodospirillales--1:capture_phylum_counter=p__Desulfobacterota--2||p__Halobacteriota--1||p__Proteobacteria--7:capture_species_counter=s__CAIOGM01 sp903929485--2||s__HA3dbin3 sp002753495--1||s__Halobacterium salinarum--1||s__Phaeospirillum sp903901915--1||s__Pseudomonas_E piscis--1||s__Rhabdaerophilum sp002928875--1||s__Roseomonas sp000245075--1||s__Trinickia diaoshuihuensis--1||s__UBA2009 sp002314145--1:evalue_avg=1.2175076255000999e-42:evalue_max=4.87e-42:evalue_min=4e-55:evalue_std=2.4349949163740642e-42:evalue_sum=4.8700305020003995e-42:gapopen_avg=0.0:gapopen_max=0.0:gapopen_min=0.0:gapopen_std=0.0:gapopen_sum=0.0:gtdb_class_counter=:gtdb_domain_counter=:gtdb_family_counter=:gtdb_genus_counter=:gtdb_order_counter=:gtdb_phylum_counter=:gtdb_species_counter=:heptad_counter=MCP-40H--3||MCP-44H--5||MCP-52H--2:lbd_counter=:length_avg=122.25:length_max=135.0:length_min=109.0:length_std=10.812801055539063:length_sum=489.0:mismatch_avg=30.25:mismatch_max=37.0:mismatch_min=21.0:mismatch_std=6.701989754294367:mismatch_sum=121.0:name=N3147:qcovhsp_avg=97.325:qcovhsp_max=100.0:qcovhsp_min=96.0:qcovhsp_std=1.8463928798245148:qcovhsp_sum=389.3:qend_avg=123.5:qend_max=139.0:qend_min=109.0:qend_std=12.503332889007368:qend_sum=494.0:qstart_avg=2.25:qstart_max=5.0:qstart_min=1.0:qstart_std=1.8929694486000912:qstart_sum=9.0:ref_name_counter=GB_GCA_015655465.1_protein.faa_JAATEY010000403.1_11@PF00015_full_PFAM.113.325--4:scovhsp_avg=57.675000000000004:scovhsp_max=63.7:scovhsp_min=51.4:scovhsp_std=5.11818652779804:scovhsp_sum=230.70000000000002:send_avg=180.5:send_max=184.0:send_min=170.0:send_std=7.0:send_sum=722.0:sstart_avg=59.25:sstart_max=65.0:sstart_min=50.0:sstart_std=6.5:sstart_sum=237.0],(23f606f8-966b-4fd1-8b60-9c3c9f04d83f_1@MCPsignal.22.127:1.3e-08[&&NHX:Sample=rhizpot1:Type=capture:capture_class=c__Clostridia:capture_domain=d__Bacteria:capture_family=f__WQUN01:capture_genus=g__WRAH01:capture_order=o__Lachnospirales:capture_phylum=p__Firmicutes_A:capture_species=s__WRAH01 sp009788085:heptad=MCP-34H],4128746b-1afb-4bc4-b2f9-aefbe8b9d427_6@MCPsignal.86.167:0.370005[&&NHX:Sample=rhiztom1:Type=capture:capture_class=c__Campylobacteria:capture_domain=d__Bacteria:capture_family=f__Sulfurimonadaceae:capture_genus=g__Sulfuricurvum:capture_order=o__Campylobacterales:capture_phylum=p__Campylobacterota:capture_species=s__Sulfuricurvum sp000310245:heptad=MCP-44H])0.981:0.447727[&&NHX:Sample_counter=rhizpot1--1||rhiztom1--1:Type_counter=capture--2:capture_class_counter=c__Campylobacteria--1||c__Clostridia--1:capture_domain_counter=d__Bacteria--2:capture_family_counter=f__Sulfurimonadaceae--1||f__WQUN01--1:capture_genus_counter=g__Sulfuricurvum--1||g__WRAH01--1:capture_order_counter=o__Campylobacterales--1||o__Lachnospirales--1:capture_phylum_counter=p__Campylobacterota--1||p__Firmicutes_A--1:capture_species_counter=s__Sulfuricurvum sp000310245--1||s__WRAH01 sp009788085--1:gtdb_class_counter=:gtdb_domain_counter=:gtdb_family_counter=:gtdb_genus_counter=:gtdb_order_counter=:gtdb_phylum_counter=:gtdb_species_counter=:heptad_counter=MCP-34H--1||MCP-44H--1:lbd_counter=:name=N3150:ref_name_counter=])0.92:0.103441[&&NHX:Sample_counter=rhizpot1--5||rhizpot2--1||rhizpot3--4||rhiztom1--1||rhiztom3--1:Type_counter=capture--12:besthit_avg=75.325:besthit_max=80.7:besthit_min=69.2:besthit_std=4.832787325481365:besthit_sum=301.3:bitscore_avg=155.0:bitscore_max=173.0:bitscore_min=139.0:bitscore_std=14.023789311975086:bitscore_sum=620.0:capture_class_counter=c__Alphaproteobacteria--3||c__Campylobacteria--1||c__Clostridia--1||c__Desulfuromonadia--2||c__Gammaproteobacteria--3||c__Halobacteria--1||c__Magnetococcia--1:capture_domain_counter=d__Archaea--1||d__Bacteria--11:capture_family_counter=f__Acetobacteraceae--1||f__Beijerinckiaceae--1||f__Burkholderiaceae--1||f__CAIOGM01--2||f__DC0425bin3--1||f__DSM-6294--1||f__Halobacteriaceae--1||f__Magnetospirillaceae--1||f__Pseudomonadaceae--1||f__Sulfurimonadaceae--1||f__WQUN01--1:capture_genus_counter=g__CAIOGM01--2||g__HA3dbin3--1||g__Halobacterium--1||g__Phaeospirillum--1||g__Pseudomonas_E--1||g__Rhabdaerophilum--1||g__Roseomonas--1||g__Sulfuricurvum--1||g__Trinickia--1||g__UBA2009--1||g__WRAH01--1:capture_order_counter=o__Acetobacterales--1||o__Burkholderiales--1||o__Campylobacterales--1||o__Geobacterales--2||o__Halobacteriales--1||o__Lachnospirales--1||o__Magnetococcales--1||o__Pseudomonadales--2||o__Rhizobiales--1||o__Rhodospirillales--1:capture_phylum_counter=p__Campylobacterota--1||p__Desulfobacterota--2||p__Firmicutes_A--1||p__Halobacteriota--1||p__Proteobacteria--7:capture_species_counter=s__CAIOGM01 sp903929485--2||s__HA3dbin3 sp002753495--1||s__Halobacterium salinarum--1||s__Phaeospirillum sp903901915--1||s__Pseudomonas_E piscis--1||s__Rhabdaerophilum sp002928875--1||s__Roseomonas sp000245075--1||s__Sulfuricurvum sp000310245--1||s__Trinickia diaoshuihuensis--1||s__UBA2009 sp002314145--1||s__WRAH01 sp009788085--1:evalue_avg=1.2175076255000999e-42:evalue_max=4.87e-42:evalue_min=4e-55:evalue_std=2.4349949163740642e-42:evalue_sum=4.8700305020003995e-42:gapopen_avg=0.0:gapopen_max=0.0:gapopen_min=0.0:gapopen_std=0.0:gapopen_sum=0.0:gtdb_class_counter=:gtdb_domain_counter=:gtdb_family_counter=:gtdb_genus_counter=:gtdb_order_counter=:gtdb_phylum_counter=:gtdb_species_counter=:heptad_counter=MCP-34H--1||MCP-40H--3||MCP-44H--6||MCP-52H--2:lbd_counter=:length_avg=122.25:length_max=135.0:length_min=109.0:length_std=10.812801055539063:length_sum=489.0:mismatch_avg=30.25:mismatch_max=37.0:mismatch_min=21.0:mismatch_std=6.701989754294367:mismatch_sum=121.0:name=N3151:qcovhsp_avg=97.325:qcovhsp_max=100.0:qcovhsp_min=96.0:qcovhsp_std=1.8463928798245148:qcovhsp_sum=389.3:qend_avg=123.5:qend_max=139.0:qend_min=109.0:qend_std=12.503332889007368:qend_sum=494.0:qstart_avg=2.25:qstart_max=5.0:qstart_min=1.0:qstart_std=1.8929694486000912:qstart_sum=9.0:ref_name_counter=GB_GCA_015655465.1_protein.faa_JAATEY010000403.1_11@PF00015_full_PFAM.113.325--4:scovhsp_avg=57.675000000000004:scovhsp_max=63.7:scovhsp_min=51.4:scovhsp_std=5.11818652779804:scovhsp_sum=230.70000000000002:send_avg=180.5:send_max=184.0:send_min=170.0:send_std=7.0:send_sum=722.0:sstart_avg=59.25:sstart_max=65.0:sstart_min=50.0:sstart_std=6.5:sstart_sum=237.0],(((ea2c7147-b192-4dd1-83f5-05123b56d4ea_4@MCPsignal.115.201:0.599285[&&NHX:Sample=rhiztom2:Type=capture:capture_class=c__Alphaproteobacteria:capture_domain=d__Bacteria:capture_family=f__Sphingomonadaceae:capture_genus=g__Sphingomonas:capture_order=o__Sphingomonadales:capture_phylum=p__Proteobacteria:capture_species=s__Sphingomonas sp001421965:heptad=MCP-52H],((892ee717-28e5-49ab-a60b-7d0b673ad90a_1@MCPsignal.545.630:5e-09[&&NHX:Sample=rhizpot3:Type=capture:capture_class=c__Desulfovibrionia:capture_domain=d__Bacteria:capture_family=f__Desulfovibrionaceae:capture_genus=g__Solidesulfovibrio:capture_order=o__Desulfovibrionales:capture_phylum=p__Desulfobacterota_I:capture_species=s__Solidesulfovibrio magneticus_A:heptad=MCP-24H],04bed75c-8c12-4fa9-bfb5-ff52052dadd9_3@MCPsignal.50.136:0.0378588[&&NHX:Sample=rhizpot3:Type=capture:capture_class=c__Gammaproteobacteria:capture_domain=d__Bacteria:capture_family=f__Pseudomonadaceae:capture_genus=g__Pseudomonas_E:capture_order=o__Pseudomonadales:capture_phylum=p__Proteobacteria:capture_species=s__Pseudomonas_E graminis_D:heptad=MCP-24H])0.935:0.414239[&&NHX:Sample_counter=rhizpot3--2:Type_counter=capture--2:capture_class_counter=c__Desulfovibrionia--1||c__Gammaproteobacteria--1:capture_domain_counter=d__Bacteria--2:capture_family_counter=f__Desulfovibrionaceae--1||f__Pseudomonadaceae--1:capture_genus_counter=g__Pseudomonas_E--1||g__Solidesulfovibrio--1:capture_order_counter=o__Desulfovibrionales--1||o__Pseudomonadales--1:capture_phylum_counter=p__Desulfobacterota_I--1||p__Proteobacteria--1:capture_species_counter=s__Pseudomonas_E graminis_D--1||s__Solidesulfovibrio magneticus_A--1:gtdb_class_counter=:gtdb_domain_counter=:gtdb_family_counter=:gtdb_genus_counter=:gtdb_order_counter=:gtdb_phylum_counter=:gtdb_species_counter=:heptad_counter=MCP-24H--2:lbd_counter=:name=N3155:ref_name_counter=],RS_GCF_001639105.2_protein.faa_NZ_CP028906.1_195@PF00015_full_PFAM.374.419:1.31062[&&NHX:Type=GTDB:gtdb_class=c__Alphaproteobacteria:gtdb_domain=d__Bacteria:gtdb_family=f__Azospirillaceae:gtdb_genus=g__Azospirillum:gtdb_order=o__Azospirillales:gtdb_phylum=p__Proteobacteria:gtdb_species=s__Azospirillum humicireducens:heptad=MCP-38H:species=d__Bacteria_p__Proteobacteria_c__Alphaproteobacteria_o__Azospirillales_f__Azospirillaceae_g__Azospirillum_s__Azospirillum humicireducens])0.595:0.0445227[&&NHX:Sample_counter=rhizpot3--2:Type_counter=GTDB--1||capture--2:capture_class_counter=c__Desulfovibrionia--1||c__Gammaproteobacteria--1:capture_domain_counter=d__Bacteria--2:capture_family_counter=f__Desulfovibrionaceae--1||f__Pseudomonadaceae--1:capture_genus_counter=g__Pseudomonas_E--1||g__Solidesulfovibrio--1:capture_order_counter=o__Desulfovibrionales--1||o__Pseudomonadales--1:capture_phylum_counter=p__Desulfobacterota_I--1||p__Proteobacteria--1:capture_species_counter=s__Pseudomonas_E graminis_D--1||s__Solidesulfovibrio magneticus_A--1:gtdb_class_counter=c__Alphaproteobacteria--1:gtdb_domain_counter=d__Bacteria--1:gtdb_family_counter=f__Azospirillaceae--1:gtdb_genus_counter=g__Azospirillum--1:gtdb_order_counter=o__Azospirillales--1:gtdb_phylum_counter=p__Proteobacteria--1:gtdb_species_counter=s__Azospirillum humicireducens--1:heptad_counter=MCP-24H--2||MCP-38H--1:lbd_counter=:lca_tree=s__Azospirillum humicireducens:name=N3157:ref_name_counter=])0.778:0.111281[&&NHX:Sample_counter=rhizpot3--2||rhiztom2--1:Type_counter=GTDB--1||capture--3:capture_class_counter=c__Alphaproteobacteria--1||c__Desulfovibrionia--1||c__Gammaproteobacteria--1:capture_domain_counter=d__Bacteria--3:capture_family_counter=f__Desulfovibrionaceae--1||f__Pseudomonadaceae--1||f__Sphingomonadaceae--1:capture_genus_counter=g__Pseudomonas_E--1||g__Solidesulfovibrio--1||g__Sphingomonas--1:capture_order_counter=o__Desulfovibrionales--1||o__Pseudomonadales--1||o__Sphingomonadales--1:capture_phylum_counter=p__Desulfobacterota_I--1||p__Proteobacteria--2:capture_species_counter=s__Pseudomonas_E graminis_D--1||s__Solidesulfovibrio magneticus_A--1||s__Sphingomonas sp001421965--1:gtdb_class_counter=c__Alphaproteobacteria--1:gtdb_domain_counter=d__Bacteria--1:gtdb_family_counter=f__Azospirillaceae--1:gtdb_genus_counter=g__Azospirillum--1:gtdb_order_counter=o__Azospirillales--1:gtdb_phylum_counter=p__Proteobacteria--1:gtdb_species_counter=s__Azospirillum humicireducens--1:heptad_counter=MCP-24H--2||MCP-38H--1||MCP-52H--1:lbd_counter=:lca_tree=s__Azospirillum humicireducens:name=N3158:ref_name_counter=],((09a28a29-ea56-46a5-9892-193b5f81e21a_4@MCPsignal.210.321:0.0381795[&&NHX:Sample=rhiztom3:Type=capture:besthit=63.3:bitscore=120.0:capture_class=c__Myxococcia:capture_domain=d__Bacteria:capture_family=f__Anaeromyxobacteraceae:capture_genus=g__Anaeromyxobacter:capture_order=o__Myxococcales:capture_phylum=p__Myxococcota:capture_species=s__Anaeromyxobacter sp000017505:evalue=5.35e-35:gapopen=0.0:heptad=MCP-44H:length=109.0:mismatch=40.0:qcovhsp=98.2:qend=111.0:qstart=3.0:ref_name=GB_GCA_004799515.1_protein.faa_SSMX01000019.1_10@PF00015_full_PFAM.110.325:scovhsp=50.7:send=181.0:sstart=73.0],1ff91ae1-710c-4bda-ba73-4cf7baf1c26a_5@MCPsignal.24.128:5e-09[&&NHX:Sample=rhizpot1:Type=capture:besthit=66.3:bitscore=121.0:capture_class=c__Bacilli:capture_domain=d__Bacteria:capture_family=f__NBRC-103111:capture_genus=g__Paenibacillus_E:capture_order=o__Paenibacillales:capture_phylum=p__Firmicutes:capture_species=s__Paenibacillus_E phytorum:evalue=1.61e-35:gapopen=0.0:heptad=MCP-52H:length=104.0:mismatch=35.0:qcovhsp=100.0:qend=104.0:qstart=1.0:ref_name=GB_GCA_903837135.1_protein.faa_CAILTK010000028.1_16@PF00015_full_PFAM.114.320:scovhsp=50.5:send=165.0:sstart=62.0])0:6e-09[&&NHX:Sample_counter=rhizpot1--1||rhiztom3--1:Type_counter=capture--2:besthit_avg=64.8:besthit_max=66.3:besthit_min=63.3:besthit_std=2.1213203435596424:besthit_sum=129.6:bitscore_avg=120.5:bitscore_max=121.0:bitscore_min=120.0:bitscore_std=0.7071067811865476:bitscore_sum=241.0:capture_class_counter=c__Bacilli--1||c__Myxococcia--1:capture_domain_counter=d__Bacteria--2:capture_family_counter=f__Anaeromyxobacteraceae--1||f__NBRC-103111--1:capture_genus_counter=g__Anaeromyxobacter--1||g__Paenibacillus_E--1:capture_order_counter=o__Myxococcales--1||o__Paenibacillales--1:capture_phylum_counter=p__Firmicutes--1||p__Myxococcota--1:capture_species_counter=s__Anaeromyxobacter sp000017505--1||s__Paenibacillus_E phytorum--1:evalue_avg=3.48e-35:evalue_max=5.35e-35:evalue_min=1.61e-35:evalue_std=2.644579361637688e-35:evalue_sum=6.96e-35:gapopen_avg=0.0:gapopen_max=0.0:gapopen_min=0.0:gapopen_std=0.0:gapopen_sum=0.0:gtdb_class_counter=:gtdb_domain_counter=:gtdb_family_counter=:gtdb_genus_counter=:gtdb_order_counter=:gtdb_phylum_counter=:gtdb_species_counter=:heptad_counter=MCP-44H--1||MCP-52H--1:lbd_counter=:length_avg=106.5:length_max=109.0:length_min=104.0:length_std=3.5355339059327378:length_sum=213.0:mismatch_avg=37.5:mismatch_max=40.0:mismatch_min=35.0:mismatch_std=3.5355339059327378:mismatch_sum=75.0:name=N3161:qcovhsp_avg=99.1:qcovhsp_max=100.0:qcovhsp_min=98.2:qcovhsp_std=1.2727922061357835:qcovhsp_sum=198.2:qend_avg=107.5:qend_max=111.0:qend_min=104.0:qend_std=4.949747468305833:qend_sum=215.0:qstart_avg=2.0:qstart_max=3.0:qstart_min=1.0:qstart_std=1.4142135623730951:qstart_sum=4.0:ref_name_counter=GB_GCA_004799515.1_protein.faa_SSMX01000019.1_10@PF00015_full_PFAM.110.325--1||GB_GCA_903837135.1_protein.faa_CAILTK010000028.1_16@PF00015_full_PFAM.114.320--1:scovhsp_avg=50.6:scovhsp_max=50.7:scovhsp_min=50.5:scovhsp_std=0.14142135623731153:scovhsp_sum=101.2:send_avg=173.0:send_max=181.0:send_min=165.0:send_std=11.313708498984761:send_sum=346.0:sstart_avg=67.5:sstart_max=73.0:sstart_min=62.0:sstart_std=7.7781745930520225:sstart_sum=135.0],(f47b2b22-bdfd-4ee0-ab5b-c5464be0acb2_4@MCPsignal.22.68:0.0513874[&&NHX:Sample=rhizpot1:Type=capture:capture_class=c__Alphaproteobacteria:capture_domain=d__Bacteria:capture_family=f__Devosiaceae:capture_genus=g__Pelagibacterium:capture_order=o__Rhizobiales:capture_phylum=p__Proteobacteria:capture_species=s__Pelagibacterium sp002723255:heptad=MCP-52H],232801d2-3ac3-49aa-823e-91f5da44e960_5@MCPsignal.297.383:5e-09[&&NHX:Sample=rhizpot1:Type=capture:capture_class=c__Bacilli:capture_domain=d__Bacteria:capture_family=f__NBRC-103111:capture_genus=g__Paenibacillus_E:capture_order=o__Paenibacillales:capture_phylum=p__Firmicutes:capture_species=s__Paenibacillus_E phytorum:heptad=MCP-44H])0:5e-09[&&NHX:Sample_counter=rhizpot1--2:Type_counter=capture--2:capture_class_counter=c__Alphaproteobacteria--1||c__Bacilli--1:capture_domain_counter=d__Bacteria--2:capture_family_counter=f__Devosiaceae--1||f__NBRC-103111--1:capture_genus_counter=g__Paenibacillus_E--1||g__Pelagibacterium--1:capture_order_counter=o__Paenibacillales--1||o__Rhizobiales--1:capture_phylum_counter=p__Firmicutes--1||p__Proteobacteria--1:capture_species_counter=s__Paenibacillus_E phytorum--1||s__Pelagibacterium sp002723255--1:gtdb_class_counter=:gtdb_domain_counter=:gtdb_family_counter=:gtdb_genus_counter=:gtdb_order_counter=:gtdb_phylum_counter=:gtdb_species_counter=:heptad_counter=MCP-44H--1||MCP-52H--1:lbd_counter=:name=N3164:ref_name_counter=])0.787:0.0882187[&&NHX:Sample_counter=rhizpot1--3||rhiztom3--1:Type_counter=capture--4:besthit_avg=64.8:besthit_max=66.3:besthit_min=63.3:besthit_std=2.1213203435596424:besthit_sum=129.6:bitscore_avg=120.5:bitscore_max=121.0:bitscore_min=120.0:bitscore_std=0.7071067811865476:bitscore_sum=241.0:capture_class_counter=c__Alphaproteobacteria--1||c__Bacilli--2||c__Myxococcia--1:capture_domain_counter=d__Bacteria--4:capture_family_counter=f__Anaeromyxobacteraceae--1||f__Devosiaceae--1||f__NBRC-103111--2:capture_genus_counter=g__Anaeromyxobacter--1||g__Paenibacillus_E--2||g__Pelagibacterium--1:capture_order_counter=o__Myxococcales--1||o__Paenibacillales--2||o__Rhizobiales--1:capture_phylum_counter=p__Firmicutes--2||p__Myxococcota--1||p__Proteobacteria--1:capture_species_counter=s__Anaeromyxobacter sp000017505--1||s__Paenibacillus_E phytorum--2||s__Pelagibacterium sp002723255--1:evalue_avg=3.48e-35:evalue_max=5.35e-35:evalue_min=1.61e-35:evalue_std=2.644579361637688e-35:evalue_sum=6.96e-35:gapopen_avg=0.0:gapopen_max=0.0:gapopen_min=0.0:gapopen_std=0.0:gapopen_sum=0.0:gtdb_class_counter=:gtdb_domain_counter=:gtdb_family_counter=:gtdb_genus_counter=:gtdb_order_counter=:gtdb_phylum_counter=:gtdb_species_counter=:heptad_counter=MCP-44H--2||MCP-52H--2:lbd_counter=:length_avg=106.5:length_max=109.0:length_min=104.0:length_std=3.5355339059327378:length_sum=213.0:mismatch_avg=37.5:mismatch_max=40.0:mismatch_min=35.0:mismatch_std=3.5355339059327378:mismatch_sum=75.0:name=N3165:qcovhsp_avg=99.1:qcovhsp_max=100.0:qcovhsp_min=98.2:qcovhsp_std=1.2727922061357835:qcovhsp_sum=198.2:qend_avg=107.5:qend_max=111.0:qend_min=104.0:qend_std=4.949747468305833:qend_sum=215.0:qstart_avg=2.0:qstart_max=3.0:qstart_min=1.0:qstart_std=1.4142135623730951:qstart_sum=4.0:ref_name_counter=GB_GCA_004799515.1_protein.faa_SSMX01000019.1_10@PF00015_full_PFAM.110.325--1||GB_GCA_903837135.1_protein.faa_CAILTK010000028.1_16@PF00015_full_PFAM.114.320--1:scovhsp_avg=50.6:scovhsp_max=50.7:scovhsp_min=50.5:scovhsp_std=0.14142135623731153:scovhsp_sum=101.2:send_avg=173.0:send_max=181.0:send_min=165.0:send_std=11.313708498984761:send_sum=346.0:sstart_avg=67.5:sstart_max=73.0:sstart_min=62.0:sstart_std=7.7781745930520225:sstart_sum=135.0])0.169:0.0844775[&&NHX:Sample_counter=rhizpot1--3||rhizpot3--2||rhiztom2--1||rhiztom3--1:Type_counter=GTDB--1||capture--7:besthit_avg=64.8:besthit_max=66.3:besthit_min=63.3:besthit_std=2.1213203435596424:besthit_sum=129.6:bitscore_avg=120.5:bitscore_max=121.0:bitscore_min=120.0:bitscore_std=0.7071067811865476:bitscore_sum=241.0:capture_class_counter=c__Alphaproteobacteria--2||c__Bacilli--2||c__Desulfovibrionia--1||c__Gammaproteobacteria--1||c__Myxococcia--1:capture_domain_counter=d__Bacteria--7:capture_family_counter=f__Anaeromyxobacteraceae--1||f__Desulfovibrionaceae--1||f__Devosiaceae--1||f__NBRC-103111--2||f__Pseudomonadaceae--1||f__Sphingomonadaceae--1:capture_genus_counter=g__Anaeromyxobacter--1||g__Paenibacillus_E--2||g__Pelagibacterium--1||g__Pseudomonas_E--1||g__Solidesulfovibrio--1||g__Sphingomonas--1:capture_order_counter=o__Desulfovibrionales--1||o__Myxococcales--1||o__Paenibacillales--2||o__Pseudomonadales--1||o__Rhizobiales--1||o__Sphingomonadales--1:capture_phylum_counter=p__Desulfobacterota_I--1||p__Firmicutes--2||p__Myxococcota--1||p__Proteobacteria--3:capture_species_counter=s__Anaeromyxobacter sp000017505--1||s__Paenibacillus_E phytorum--2||s__Pelagibacterium sp002723255--1||s__Pseudomonas_E graminis_D--1||s__Solidesulfovibrio magneticus_A--1||s__Sphingomonas sp001421965--1:evalue_avg=3.48e-35:evalue_max=5.35e-35:evalue_min=1.61e-35:evalue_std=2.644579361637688e-35:evalue_sum=6.96e-35:gapopen_avg=0.0:gapopen_max=0.0:gapopen_min=0.0:gapopen_std=0.0:gapopen_sum=0.0:gtdb_class_counter=c__Alphaproteobacteria--1:gtdb_domain_counter=d__Bacteria--1:gtdb_family_counter=f__Azospirillaceae--1:gtdb_genus_counter=g__Azospirillum--1:gtdb_order_counter=o__Azospirillales--1:gtdb_phylum_counter=p__Proteobacteria--1:gtdb_species_counter=s__Azospirillum humicireducens--1:heptad_counter=MCP-24H--2||MCP-38H--1||MCP-44H--2||MCP-52H--3:lbd_counter=:lca_tree=s__Azospirillum humicireducens:length_avg=106.5:length_max=109.0:length_min=104.0:length_std=3.5355339059327378:length_sum=213.0:mismatch_avg=37.5:mismatch_max=40.0:mismatch_min=35.0:mismatch_std=3.5355339059327378:mismatch_sum=75.0:name=N3166:qcovhsp_avg=99.1:qcovhsp_max=100.0:qcovhsp_min=98.2:qcovhsp_std=1.2727922061357835:qcovhsp_sum=198.2:qend_avg=107.5:qend_max=111.0:qend_min=104.0:qend_std=4.949747468305833:qend_sum=215.0:qstart_avg=2.0:qstart_max=3.0:qstart_min=1.0:qstart_std=1.4142135623730951:qstart_sum=4.0:ref_name_counter=GB_GCA_004799515.1_protein.faa_SSMX01000019.1_10@PF00015_full_PFAM.110.325--1||GB_GCA_903837135.1_protein.faa_CAILTK010000028.1_16@PF00015_full_PFAM.114.320--1:scovhsp_avg=50.6:scovhsp_max=50.7:scovhsp_min=50.5:scovhsp_std=0.14142135623731153:scovhsp_sum=101.2:send_avg=173.0:send_max=181.0:send_min=165.0:send_std=11.313708498984761:send_sum=346.0:sstart_avg=67.5:sstart_max=73.0:sstart_min=62.0:sstart_std=7.7781745930520225:sstart_sum=135.0],(e5cd6e05-2857-4af7-be8a-d8f7d08d7d7a_2@MCPsignal.21.151:0.0174937[&&NHX:Sample=rhiztom1:Type=capture:besthit=74.4:bitscore=154.0:capture_class=c__Desulfovibrionia:capture_domain=d__Bacteria:capture_family=f__Desulfovibrionaceae:capture_genus=g__Aminidesulfovibrio:capture_order=o__Desulfovibrionales:capture_phylum=p__Desulfobacterota_I:capture_species=s__Aminidesulfovibrio sp002382645:evalue=1.15e-47:gapopen=0.0:heptad=MCP-44H:length=129.0:mismatch=33.0:qcovhsp=99.2:qend=130.0:qstart=2.0:ref_name=GB_GCA_004799515.1_protein.faa_SSMX01000019.1_10@PF00015_full_PFAM.110.325:scovhsp=60.0:send=188.0:sstart=60.0],14c72feb-7711-4870-bb06-c1c0e5ba63ac_1@MCPsignal.22.94:5e-09[&&NHX:Sample=rhiztom1:Type=capture:capture_class=c__Gammaproteobacteria:capture_domain=d__Bacteria:capture_family=f__Burkholderiaceae:capture_genus=g__Pandoraea:capture_order=o__Burkholderiales:capture_phylum=p__Proteobacteria:capture_species=s__Pandoraea fibrosis:heptad=MCP-44H])1:0.266001[&&NHX:Sample_counter=rhiztom1--2:Type_counter=capture--2:besthit_avg=74.4:besthit_max=74.4:besthit_min=74.4:besthit_std=0:besthit_sum=74.4:bitscore_avg=154.0:bitscore_max=154.0:bitscore_min=154.0:bitscore_std=0:bitscore_sum=154.0:capture_class_counter=c__Desulfovibrionia--1||c__Gammaproteobacteria--1:capture_domain_counter=d__Bacteria--2:capture_family_counter=f__Burkholderiaceae--1||f__Desulfovibrionaceae--1:capture_genus_counter=g__Aminidesulfovibrio--1||g__Pandoraea--1:capture_order_counter=o__Burkholderiales--1||o__Desulfovibrionales--1:capture_phylum_counter=p__Desulfobacterota_I--1||p__Proteobacteria--1:capture_species_counter=s__Aminidesulfovibrio sp002382645--1||s__Pandoraea fibrosis--1:evalue_avg=1.15e-47:evalue_max=1.15e-47:evalue_min=1.15e-47:evalue_std=0:evalue_sum=1.15e-47:gapopen_avg=0.0:gapopen_max=0.0:gapopen_min=0.0:gapopen_std=0:gapopen_sum=0.0:gtdb_class_counter=:gtdb_domain_counter=:gtdb_family_counter=:gtdb_genus_counter=:gtdb_order_counter=:gtdb_phylum_counter=:gtdb_species_counter=:heptad_counter=MCP-44H--2:lbd_counter=:length_avg=129.0:length_max=129.0:length_min=129.0:length_std=0:length_sum=129.0:mismatch_avg=33.0:mismatch_max=33.0:mismatch_min=33.0:mismatch_std=0:mismatch_sum=33.0:name=N3169:qcovhsp_avg=99.2:qcovhsp_max=99.2:qcovhsp_min=99.2:qcovhsp_std=0:qcovhsp_sum=99.2:qend_avg=130.0:qend_max=130.0:qend_min=130.0:qend_std=0:qend_sum=130.0:qstart_avg=2.0:qstart_max=2.0:qstart_min=2.0:qstart_std=0:qstart_sum=2.0:ref_name_counter=GB_GCA_004799515.1_protein.faa_SSMX01000019.1_10@PF00015_full_PFAM.110.325--1:scovhsp_avg=60.0:scovhsp_max=60.0:scovhsp_min=60.0:scovhsp_std=0:scovhsp_sum=60.0:send_avg=188.0:send_max=188.0:send_min=188.0:send_std=0:send_sum=188.0:sstart_avg=60.0:sstart_max=60.0:sstart_min=60.0:sstart_std=0:sstart_sum=60.0])0.821:0.0353759[&&NHX:Sample_counter=rhizpot1--3||rhizpot3--2||rhiztom1--2||rhiztom2--1||rhiztom3--1:Type_counter=GTDB--1||capture--9:besthit_avg=68.0:besthit_max=74.4:besthit_min=63.3:besthit_std=5.741950887982242:besthit_sum=204.0:bitscore_avg=131.66666666666666:bitscore_max=154.0:bitscore_min=120.0:bitscore_std=19.347695814575268:bitscore_sum=395.0:capture_class_counter=c__Alphaproteobacteria--2||c__Bacilli--2||c__Desulfovibrionia--2||c__Gammaproteobacteria--2||c__Myxococcia--1:capture_domain_counter=d__Bacteria--9:capture_family_counter=f__Anaeromyxobacteraceae--1||f__Burkholderiaceae--1||f__Desulfovibrionaceae--2||f__Devosiaceae--1||f__NBRC-103111--2||f__Pseudomonadaceae--1||f__Sphingomonadaceae--1:capture_genus_counter=g__Aminidesulfovibrio--1||g__Anaeromyxobacter--1||g__Paenibacillus_E--2||g__Pandoraea--1||g__Pelagibacterium--1||g__Pseudomonas_E--1||g__Solidesulfovibrio--1||g__Sphingomonas--1:capture_order_counter=o__Burkholderiales--1||o__Desulfovibrionales--2||o__Myxococcales--1||o__Paenibacillales--2||o__Pseudomonadales--1||o__Rhizobiales--1||o__Sphingomonadales--1:capture_phylum_counter=p__Desulfobacterota_I--2||p__Firmicutes--2||p__Myxococcota--1||p__Proteobacteria--4:capture_species_counter=s__Aminidesulfovibrio sp002382645--1||s__Anaeromyxobacter sp000017505--1||s__Paenibacillus_E phytorum--2||s__Pandoraea fibrosis--1||s__Pelagibacterium sp002723255--1||s__Pseudomonas_E graminis_D--1||s__Solidesulfovibrio magneticus_A--1||s__Sphingomonas sp001421965--1:evalue_avg=2.3200000000003834e-35:evalue_max=5.35e-35:evalue_min=1.15e-47:evalue_std=2.7447586414833154e-35:evalue_sum=6.96000000000115e-35:gapopen_avg=0.0:gapopen_max=0.0:gapopen_min=0.0:gapopen_std=0.0:gapopen_sum=0.0:gtdb_class_counter=c__Alphaproteobacteria--1:gtdb_domain_counter=d__Bacteria--1:gtdb_family_counter=f__Azospirillaceae--1:gtdb_genus_counter=g__Azospirillum--1:gtdb_order_counter=o__Azospirillales--1:gtdb_phylum_counter=p__Proteobacteria--1:gtdb_species_counter=s__Azospirillum humicireducens--1:heptad_counter=MCP-24H--2||MCP-38H--1||MCP-44H--4||MCP-52H--3:lbd_counter=:lca_tree=s__Azospirillum humicireducens:length_avg=114.0:length_max=129.0:length_min=104.0:length_std=13.228756555322953:length_sum=342.0:mismatch_avg=36.0:mismatch_max=40.0:mismatch_min=33.0:mismatch_std=3.605551275463989:mismatch_sum=108.0:name=N3170:qcovhsp_avg=99.13333333333333:qcovhsp_max=100.0:qcovhsp_min=98.2:qcovhsp_std=0.9018499505645775:qcovhsp_sum=297.4:qend_avg=115.0:qend_max=130.0:qend_min=104.0:qend_std=13.45362404707371:qend_sum=345.0:qstart_avg=2.0:qstart_max=3.0:qstart_min=1.0:qstart_std=1.0:qstart_sum=6.0:ref_name_counter=GB_GCA_004799515.1_protein.faa_SSMX01000019.1_10@PF00015_full_PFAM.110.325--2||GB_GCA_903837135.1_protein.faa_CAILTK010000028.1_16@PF00015_full_PFAM.114.320--1:scovhsp_avg=53.73333333333333:scovhsp_max=60.0:scovhsp_min=50.5:scovhsp_std=5.428013755816516:scovhsp_sum=161.2:send_avg=178.0:send_max=188.0:send_min=165.0:send_std=11.789826122551595:send_sum=534.0:sstart_avg=65.0:sstart_max=73.0:sstart_min=60.0:sstart_std=7.0:sstart_sum=195.0])0.832:0.0525919[&&NHX:Sample_counter=rhizpot1--8||rhizpot2--1||rhizpot3--6||rhiztom1--3||rhiztom2--1||rhiztom3--2:Type_counter=GTDB--1||capture--21:besthit_avg=72.18571428571428:besthit_max=80.7:besthit_min=63.3:besthit_std=6.16425950444133:besthit_sum=505.3:bitscore_avg=145.0:bitscore_max=173.0:bitscore_min=120.0:bitscore_std=19.4593593591019:bitscore_sum=1015.0:capture_class_counter=c__Alphaproteobacteria--5||c__Bacilli--2||c__Campylobacteria--1||c__Clostridia--1||c__Desulfovibrionia--2||c__Desulfuromonadia--2||c__Gammaproteobacteria--5||c__Halobacteria--1||c__Magnetococcia--1||c__Myxococcia--1:capture_domain_counter=d__Archaea--1||d__Bacteria--20:capture_family_counter=f__Acetobacteraceae--1||f__Anaeromyxobacteraceae--1||f__Beijerinckiaceae--1||f__Burkholderiaceae--2||f__CAIOGM01--2||f__DC0425bin3--1||f__DSM-6294--1||f__Desulfovibrionaceae--2||f__Devosiaceae--1||f__Halobacteriaceae--1||f__Magnetospirillaceae--1||f__NBRC-103111--2||f__Pseudomonadaceae--2||f__Sphingomonadaceae--1||f__Sulfurimonadaceae--1||f__WQUN01--1:capture_genus_counter=g__Aminidesulfovibrio--1||g__Anaeromyxobacter--1||g__CAIOGM01--2||g__HA3dbin3--1||g__Halobacterium--1||g__Paenibacillus_E--2||g__Pandoraea--1||g__Pelagibacterium--1||g__Phaeospirillum--1||g__Pseudomonas_E--2||g__Rhabdaerophilum--1||g__Roseomonas--1||g__Solidesulfovibrio--1||g__Sphingomonas--1||g__Sulfuricurvum--1||g__Trinickia--1||g__UBA2009--1||g__WRAH01--1:capture_order_counter=o__Acetobacterales--1||o__Burkholderiales--2||o__Campylobacterales--1||o__Desulfovibrionales--2||o__Geobacterales--2||o__Halobacteriales--1||o__Lachnospirales--1||o__Magnetococcales--1||o__Myxococcales--1||o__Paenibacillales--2||o__Pseudomonadales--3||o__Rhizobiales--2||o__Rhodospirillales--1||o__Sphingomonadales--1:capture_phylum_counter=p__Campylobacterota--1||p__Desulfobacterota--2||p__Desulfobacterota_I--2||p__Firmicutes--2||p__Firmicutes_A--1||p__Halobacteriota--1||p__Myxococcota--1||p__Proteobacteria--11:capture_species_counter=s__Aminidesulfovibrio sp002382645--1||s__Anaeromyxobacter sp000017505--1||s__CAIOGM01 sp903929485--2||s__HA3dbin3 sp002753495--1||s__Halobacterium salinarum--1||s__Paenibacillus_E phytorum--2||s__Pandoraea fibrosis--1||s__Pelagibacterium sp002723255--1||s__Phaeospirillum sp903901915--1||s__Pseudomonas_E graminis_D--1||s__Pseudomonas_E piscis--1||s__Rhabdaerophilum sp002928875--1||s__Roseomonas sp000245075--1||s__Solidesulfovibrio magneticus_A--1||s__Sphingomonas sp001421965--1||s__Sulfuricurvum sp000310245--1||s__Trinickia diaoshuihuensis--1||s__UBA2009 sp002314145--1||s__WRAH01 sp009788085--1:evalue_avg=9.94285783857743e-36:evalue_max=5.35e-35:evalue_min=4e-55:evalue_std=2.012228054509437e-35:evalue_sum=6.960000487004201e-35:gapopen_avg=0.0:gapopen_max=0.0:gapopen_min=0.0:gapopen_std=0.0:gapopen_sum=0.0:gtdb_class_counter=c__Alphaproteobacteria--1:gtdb_domain_counter=d__Bacteria--1:gtdb_family_counter=f__Azospirillaceae--1:gtdb_genus_counter=g__Azospirillum--1:gtdb_order_counter=o__Azospirillales--1:gtdb_phylum_counter=p__Proteobacteria--1:gtdb_species_counter=s__Azospirillum humicireducens--1:heptad_counter=MCP-24H--2||MCP-34H--1||MCP-38H--1||MCP-40H--3||MCP-44H--10||MCP-52H--5:lbd_counter=:lca_tree=s__Azospirillum humicireducens:length_avg=118.71428571428571:length_max=135.0:length_min=104.0:length_std=11.672107574816781:length_sum=831.0:mismatch_avg=32.714285714285715:mismatch_max=40.0:mismatch_min=21.0:mismatch_std=6.019808571549036:mismatch_sum=229.0:name=N3171:qcovhsp_avg=98.10000000000001:qcovhsp_max=100.0:qcovhsp_min=96.0:qcovhsp_std=1.7058722109231983:qcovhsp_sum=686.7:qend_avg=119.85714285714286:qend_max=139.0:qend_min=104.0:qend_std=12.615183595289334:qend_sum=839.0:qstart_avg=2.142857142857143:qstart_max=5.0:qstart_min=1.0:qstart_std=1.4638501094227998:qstart_sum=15.0:ref_name_counter=GB_GCA_004799515.1_protein.faa_SSMX01000019.1_10@PF00015_full_PFAM.110.325--2||GB_GCA_015655465.1_protein.faa_JAATEY010000403.1_11@PF00015_full_PFAM.113.325--4||GB_GCA_903837135.1_protein.faa_CAILTK010000028.1_16@PF00015_full_PFAM.114.320--1:scovhsp_avg=55.98571428571428:scovhsp_max=63.7:scovhsp_min=50.5:scovhsp_std=5.230496653100472:scovhsp_sum=391.9:send_avg=179.42857142857142:send_max=188.0:send_min=165.0:send_std=8.521681032463468:send_sum=1256.0:sstart_avg=61.714285714285715:sstart_max=73.0:sstart_min=50.0:sstart_std=6.848705126136028:sstart_sum=432.0])0.424:0.00581798[&&NHX:Sample_counter=rhizpot1--8||rhizpot2--1||rhizpot3--7||rhiztom1--3||rhiztom2--1||rhiztom3--2:Type_counter=GTDB--1||capture--22:besthit_avg=72.18571428571428:besthit_max=80.7:besthit_min=63.3:besthit_std=6.16425950444133:besthit_sum=505.3:bitscore_avg=145.0:bitscore_max=173.0:bitscore_min=120.0:bitscore_std=19.4593593591019:bitscore_sum=1015.0:capture_class_counter=c__Alphaproteobacteria--5||c__Bacilli--2||c__Campylobacteria--1||c__Clostridia--1||c__Desulfovibrionia--2||c__Desulfuromonadia--2||c__Gammaproteobacteria--5||c__Gemmatimonadetes--1||c__Halobacteria--1||c__Magnetococcia--1||c__Myxococcia--1:capture_domain_counter=d__Archaea--1||d__Bacteria--21:capture_family_counter=f__Acetobacteraceae--1||f__Anaeromyxobacteraceae--1||f__Beijerinckiaceae--1||f__Burkholderiaceae--2||f__CAIOGM01--2||f__DC0425bin3--1||f__DSM-6294--1||f__Desulfovibrionaceae--2||f__Devosiaceae--1||f__GWC2-71-9--1||f__Halobacteriaceae--1||f__Magnetospirillaceae--1||f__NBRC-103111--2||f__Pseudomonadaceae--2||f__Sphingomonadaceae--1||f__Sulfurimonadaceae--1||f__WQUN01--1:capture_genus_counter=g__Aminidesulfovibrio--1||g__Anaeromyxobacter--1||g__CAIOGM01--2||g__HA3dbin3--1||g__Halobacterium--1||g__JACDDX01--1||g__Paenibacillus_E--2||g__Pandoraea--1||g__Pelagibacterium--1||g__Phaeospirillum--1||g__Pseudomonas_E--2||g__Rhabdaerophilum--1||g__Roseomonas--1||g__Solidesulfovibrio--1||g__Sphingomonas--1||g__Sulfuricurvum--1||g__Trinickia--1||g__UBA2009--1||g__WRAH01--1:capture_order_counter=o__Acetobacterales--1||o__Burkholderiales--2||o__Campylobacterales--1||o__Desulfovibrionales--2||o__Gemmatimonadales--1||o__Geobacterales--2||o__Halobacteriales--1||o__Lachnospirales--1||o__Magnetococcales--1||o__Myxococcales--1||o__Paenibacillales--2||o__Pseudomonadales--3||o__Rhizobiales--2||o__Rhodospirillales--1||o__Sphingomonadales--1:capture_phylum_counter=p__Campylobacterota--1||p__Desulfobacterota--2||p__Desulfobacterota_I--2||p__Firmicutes--2||p__Firmicutes_A--1||p__Gemmatimonadota--1||p__Halobacteriota--1||p__Myxococcota--1||p__Proteobacteria--11:capture_species_counter=s__Aminidesulfovibrio sp002382645--1||s__Anaeromyxobacter sp000017505--1||s__CAIOGM01 sp903929485--2||s__HA3dbin3 sp002753495--1||s__Halobacterium salinarum--1||s__JACDDX01 sp013813875--1||s__Paenibacillus_E phytorum--2||s__Pandoraea fibrosis--1||s__Pelagibacterium sp002723255--1||s__Phaeospirillum sp903901915--1||s__Pseudomonas_E graminis_D--1||s__Pseudomonas_E piscis--1||s__Rhabdaerophilum sp002928875--1||s__Roseomonas sp000245075--1||s__Solidesulfovibrio magneticus_A--1||s__Sphingomonas sp001421965--1||s__Sulfuricurvum sp000310245--1||s__Trinickia diaoshuihuensis--1||s__UBA2009 sp002314145--1||s__WRAH01 sp009788085--1:evalue_avg=9.94285783857743e-36:evalue_max=5.35e-35:evalue_min=4e-55:evalue_std=2.012228054509437e-35:evalue_sum=6.960000487004201e-35:gapopen_avg=0.0:gapopen_max=0.0:gapopen_min=0.0:gapopen_std=0.0:gapopen_sum=0.0:gtdb_class_counter=c__Alphaproteobacteria--1:gtdb_domain_counter=d__Bacteria--1:gtdb_family_counter=f__Azospirillaceae--1:gtdb_genus_counter=g__Azospirillum--1:gtdb_order_counter=o__Azospirillales--1:gtdb_phylum_counter=p__Proteobacteria--1:gtdb_species_counter=s__Azospirillum humicireducens--1:heptad_counter=MCP-24H--3||MCP-34H--1||MCP-38H--1||MCP-40H--3||MCP-44H--10||MCP-52H--5:lbd_counter=:lca_tree=s__Azospirillum humicireducens:length_avg=118.71428571428571:length_max=135.0:length_min=104.0:length_std=11.672107574816781:length_sum=831.0:mismatch_avg=32.714285714285715:mismatch_max=40.0:mismatch_min=21.0:mismatch_std=6.019808571549036:mismatch_sum=229.0:name=N3172:qcovhsp_avg=98.10000000000001:qcovhsp_max=100.0:qcovhsp_min=96.0:qcovhsp_std=1.7058722109231983:qcovhsp_sum=686.7:qend_avg=119.85714285714286:qend_max=139.0:qend_min=104.0:qend_std=12.615183595289334:qend_sum=839.0:qstart_avg=2.142857142857143:qstart_max=5.0:qstart_min=1.0:qstart_std=1.4638501094227998:qstart_sum=15.0:ref_name_counter=GB_GCA_004799515.1_protein.faa_SSMX01000019.1_10@PF00015_full_PFAM.110.325--2||GB_GCA_015655465.1_protein.faa_JAATEY010000403.1_11@PF00015_full_PFAM.113.325--4||GB_GCA_903837135.1_protein.faa_CAILTK010000028.1_16@PF00015_full_PFAM.114.320--1:scovhsp_avg=55.98571428571428:scovhsp_max=63.7:scovhsp_min=50.5:scovhsp_std=5.230496653100472:scovhsp_sum=391.9:send_avg=179.42857142857142:send_max=188.0:send_min=165.0:send_std=8.521681032463468:send_sum=1256.0:sstart_avg=61.714285714285715:sstart_max=73.0:sstart_min=50.0:sstart_std=6.848705126136028:sstart_sum=432.0],(((((((((831a78ae-a00f-4cbc-9e5d-7603682efb98_6@MCPsignal.56.107:5e-09[&&NHX:Sample=rhizpot3:Type=capture:capture_class=c__Anaerolineae:capture_domain=d__Bacteria:capture_family=f__Anaerolineaceae:capture_genus=g__UBA5203:capture_order=o__Anaerolineales:capture_phylum=p__Chloroflexota:capture_species=s__UBA5203 sp002412765:heptad=MCP-44H],95d8b8f6-d93d-4233-aef3-20857cb8cdaa_2@MCPsignal.53.144:5e-09)0.946:0.0551019[&&NHX:Sample_counter=rhizpot3--1:Type_counter=capture--1:capture_class_counter=c__Anaerolineae--1:capture_domain_counter=d__Bacteria--1:capture_family_counter=f__Anaerolineaceae--1:capture_genus_counter=g__UBA5203--1:capture_order_counter=o__Anaerolineales--1:capture_phylum_counter=p__Chloroflexota--1:capture_species_counter=s__UBA5203 sp002412765--1:gtdb_class_counter=:gtdb_domain_counter=:gtdb_family_counter=:gtdb_genus_counter=:gtdb_order_counter=:gtdb_phylum_counter=:gtdb_species_counter=:heptad_counter=MCP-44H--1:lbd_counter=:name=N3175:ref_name_counter=],(db0c25cb-5f56-45aa-8db1-f4549865ccad_5@MCPsignal.234.287:5e-09[&&NHX:Sample=rhizpot3:Type=capture:capture_class=c__Entotheonellia:capture_domain=d__Bacteria:capture_family=f__Entotheonellaceae:capture_genus=g__SXND01:capture_order=o__Entotheonellales:capture_phylum=p__Tectomicrobia:capture_species=s__SXND01 sp005777235:heptad=MCP-34H],b31d3c42-a064-416d-aa87-83f5b1045239_1@MCPsignal.193.341:5e-09[&&NHX:Sample=rhizpot3:Type=capture:besthit=64.2:bitscore=154.0:capture_class=c__Entotheonellia:capture_domain=d__Bacteria:capture_family=f__Entotheonellaceae:capture_genus=g__SXND01:capture_order=o__Entotheonellales:capture_phylum=p__Tectomicrobia:capture_species=s__SXND01 sp005777235:evalue=2.11e-47:gapopen=0.0:heptad=MCP-44H:length=148.0:mismatch=53.0:qcovhsp=100.0:qend=148.0:qstart=1.0:ref_name=GB_GCA_015655465.1_protein.faa_JAATEY010000403.1_11@PF00015_full_PFAM.113.325:scovhsp=69.8:send=184.0:sstart=37.0])0.679:0.00959216[&&NHX:Sample_counter=rhizpot3--2:Type_counter=capture--2:besthit_avg=64.2:besthit_max=64.2:besthit_min=64.2:besthit_std=0:besthit_sum=64.2:bitscore_avg=154.0:bitscore_max=154.0:bitscore_min=154.0:bitscore_std=0:bitscore_sum=154.0:capture_class_counter=c__Entotheonellia--2:capture_domain_counter=d__Bacteria--2:capture_family_counter=f__Entotheonellaceae--2:capture_genus_counter=g__SXND01--2:capture_order_counter=o__Entotheonellales--2:capture_phylum_counter=p__Tectomicrobia--2:capture_species_counter=s__SXND01 sp005777235--2:evalue_avg=2.11e-47:evalue_max=2.11e-47:evalue_min=2.11e-47:evalue_std=0:evalue_sum=2.11e-47:gapopen_avg=0.0:gapopen_max=0.0:gapopen_min=0.0:gapopen_std=0:gapopen_sum=0.0:gtdb_class_counter=:gtdb_domain_counter=:gtdb_family_counter=:gtdb_genus_counter=:gtdb_order_counter=:gtdb_phylum_counter=:gtdb_species_counter=:heptad_counter=MCP-34H--1||MCP-44H--1:lbd_counter=:length_avg=148.0:length_max=148.0:length_min=148.0:length_std=0:length_sum=148.0:mismatch_avg=53.0:mismatch_max=53.0:mismatch_min=53.0:mismatch_std=0:mismatch_sum=53.0:name=N3178:qcovhsp_avg=100.0:qcovhsp_max=100.0:qcovhsp_min=100.0:qcovhsp_std=0:qcovhsp_sum=100.0:qend_avg=148.0:qend_max=148.0:qend_min=148.0:qend_std=0:qend_sum=148.0:qstart_avg=1.0:qstart_max=1.0:qstart_min=1.0:qstart_std=0:qstart_sum=1.0:ref_name_counter=GB_GCA_015655465.1_protein.faa_JAATEY010000403.1_11@PF00015_full_PFAM.113.325--1:scovhsp_avg=69.8:scovhsp_max=69.8:scovhsp_min=69.8:scovhsp_std=0:scovhsp_sum=69.8:send_avg=184.0:send_max=184.0:send_min=184.0:send_std=0:send_sum=184.0:sstart_avg=37.0:sstart_max=37.0:sstart_min=37.0:sstart_std=0:sstart_sum=37.0])0.752:0.0185175[&&NHX:Sample_counter=rhizpot3--3:Type_counter=capture--3:besthit_avg=64.2:besthit_max=64.2:besthit_min=64.2:besthit_std=0:besthit_sum=64.2:bitscore_avg=154.0:bitscore_max=154.0:bitscore_min=154.0:bitscore_std=0:bitscore_sum=154.0:capture_class_counter=c__Anaerolineae--1||c__Entotheonellia--2:capture_domain_counter=d__Bacteria--3:capture_family_counter=f__Anaerolineaceae--1||f__Entotheonellaceae--2:capture_genus_counter=g__SXND01--2||g__UBA5203--1:capture_order_counter=o__Anaerolineales--1||o__Entotheonellales--2:capture_phylum_counter=p__Chloroflexota--1||p__Tectomicrobia--2:capture_species_counter=s__SXND01 sp005777235--2||s__UBA5203 sp002412765--1:evalue_avg=2.11e-47:evalue_max=2.11e-47:evalue_min=2.11e-47:evalue_std=0:evalue_sum=2.11e-47:gapopen_avg=0.0:gapopen_max=0.0:gapopen_min=0.0:gapopen_std=0:gapopen_sum=0.0:gtdb_class_counter=:gtdb_domain_counter=:gtdb_family_counter=:gtdb_genus_counter=:gtdb_order_counter=:gtdb_phylum_counter=:gtdb_species_counter=:heptad_counter=MCP-34H--1||MCP-44H--2:lbd_counter=:length_avg=148.0:length_max=148.0:length_min=148.0:length_std=0:length_sum=148.0:mismatch_avg=53.0:mismatch_max=53.0:mismatch_min=53.0:mismatch_std=0:mismatch_sum=53.0:name=N3179:qcovhsp_avg=100.0:qcovhsp_max=100.0:qcovhsp_min=100.0:qcovhsp_std=0:qcovhsp_sum=100.0:qend_avg=148.0:qend_max=148.0:qend_min=148.0:qend_std=0:qend_sum=148.0:qstart_avg=1.0:qstart_max=1.0:qstart_min=1.0:qstart_std=0:qstart_sum=1.0:ref_name_counter=GB_GCA_015655465.1_protein.faa_JAATEY010000403.1_11@PF00015_full_PFAM.113.325--1:scovhsp_avg=69.8:scovhsp_max=69.8:scovhsp_min=69.8:scovhsp_std=0:scovhsp_sum=69.8:send_avg=184.0:send_max=184.0:send_min=184.0:send_std=0:send_sum=184.0:sstart_avg=37.0:sstart_max=37.0:sstart_min=37.0:sstart_std=0:sstart_sum=37.0],d9cff293-b443-4359-b44d-c6ba76f9e7dd_4@MCPsignal.22.144:0.0502741[&&NHX:besthit=65.3:bitscore=130.0:evalue=9.1e-39:gapopen=0.0:length=121.0:mismatch=42.0:qcovhsp=99.2:qend=122.0:qstart=2.0:ref_name=GB_GCA_015655465.1_protein.faa_JAATEY010000403.1_11@PF00015_full_PFAM.113.325:scovhsp=57.1:send=184.0:sstart=64.0])0.862:0.0239856[&&NHX:Sample_counter=rhizpot3--3:Type_counter=capture--3:besthit_avg=64.75:besthit_max=65.3:besthit_min=64.2:besthit_std=0.7778174593051983:besthit_sum=129.5:bitscore_avg=142.0:bitscore_max=154.0:bitscore_min=130.0:bitscore_std=16.97056274847714:bitscore_sum=284.0:capture_class_counter=c__Anaerolineae--1||c__Entotheonellia--2:capture_domain_counter=d__Bacteria--3:capture_family_counter=f__Anaerolineaceae--1||f__Entotheonellaceae--2:capture_genus_counter=g__SXND01--2||g__UBA5203--1:capture_order_counter=o__Anaerolineales--1||o__Entotheonellales--2:capture_phylum_counter=p__Chloroflexota--1||p__Tectomicrobia--2:capture_species_counter=s__SXND01 sp005777235--2||s__UBA5203 sp002412765--1:evalue_avg=4.55000001055e-39:evalue_max=9.1e-39:evalue_min=2.11e-47:evalue_std=6.434671693877629e-39:evalue_sum=9.1000000211e-39:gapopen_avg=0.0:gapopen_max=0.0:gapopen_min=0.0:gapopen_std=0.0:gapopen_sum=0.0:gtdb_class_counter=:gtdb_domain_counter=:gtdb_family_counter=:gtdb_genus_counter=:gtdb_order_counter=:gtdb_phylum_counter=:gtdb_species_counter=:heptad_counter=MCP-34H--1||MCP-44H--2:lbd_counter=:length_avg=134.5:length_max=148.0:length_min=121.0:length_std=19.091883092036785:length_sum=269.0:mismatch_avg=47.5:mismatch_max=53.0:mismatch_min=42.0:mismatch_std=7.7781745930520225:mismatch_sum=95.0:name=N3181:qcovhsp_avg=99.6:qcovhsp_max=100.0:qcovhsp_min=99.2:qcovhsp_std=0.565685424949236:qcovhsp_sum=199.2:qend_avg=135.0:qend_max=148.0:qend_min=122.0:qend_std=18.384776310850235:qend_sum=270.0:qstart_avg=1.5:qstart_max=2.0:qstart_min=1.0:qstart_std=0.7071067811865476:qstart_sum=3.0:ref_name_counter=GB_GCA_015655465.1_protein.faa_JAATEY010000403.1_11@PF00015_full_PFAM.113.325--2:scovhsp_avg=63.45:scovhsp_max=69.8:scovhsp_min=57.1:scovhsp_std=8.980256121069152:scovhsp_sum=126.9:send_avg=184.0:send_max=184.0:send_min=184.0:send_std=0.0:send_sum=368.0:sstart_avg=50.5:sstart_max=64.0:sstart_min=37.0:sstart_std=19.091883092036785:sstart_sum=101.0],((4abe113b-69b1-4ddb-aa4b-be2fa3157e3a_3@MCPsignal.189.322:0.012925[&&NHX:Sample=rhizpot3:Type=capture:besthit=57.9:bitscore=129.0:capture_class=c__Gemmatimonadetes:capture_domain=d__Bacteria:capture_family=f__GWC2-71-9:capture_genus=g__Palsa-1233:capture_order=o__Gemmatimonadales:capture_phylum=p__Gemmatimonadota:capture_species=s__Palsa-1233 sp011390645:evalue=3.91e-38:gapopen=0.0:heptad=MCP-44H:length=133.0:mismatch=56.0:qcovhsp=100.0:qend=133.0:qstart=1.0:ref_name=GB_GCA_015655465.1_protein.faa_JAATEY010000403.1_11@PF00015_full_PFAM.113.325:scovhsp=62.7:send=184.0:sstart=52.0],(8815567b-c615-4e18-b51a-274987a27811_4@MCPsignal.421.522:0.0081849[&&NHX:Sample=rhizpot1:Type=capture:besthit=62.4:bitscore=100.0:capture_class=c__Gammaproteobacteria:capture_domain=d__Bacteria:capture_family=f__Pseudomonadaceae:capture_genus=g__Pseudomonas_E:capture_order=o__Pseudomonadales:capture_phylum=p__Proteobacteria:capture_species=s__Pseudomonas_E tremae:evalue=1.61e-27:gapopen=1.0:heptad=MCP-34H:length=101.0:mismatch=37.0:qcovhsp=100.0:qend=101.0:qstart=1.0:ref_name=RS_GCF_900114285.1_protein.faa_NZ_FOSN01000029.1_2@PF00015_full_PFAM.128.327:scovhsp=50.3:send=159.0:sstart=60.0],20ffa871-8cf2-5f49-9ea6-0ab2be018f75_2@MCPsignal.179.327:0.00744301[&&NHX:Sample=rhizpot3:Type=capture:besthit=59.5:bitscore=150.0:capture_class=c__Bacilli:capture_domain=d__Bacteria:capture_family=f__Paenibacillaceae:capture_genus=g__Paenibacillus_Z:capture_order=o__Paenibacillales:capture_phylum=p__Firmicutes:capture_species=s__Paenibacillus_Z lycopersici:evalue=3.41e-46:gapopen=0.0:heptad=MCP-44H:length=148.0:mismatch=60.0:qcovhsp=100.0:qend=148.0:qstart=1.0:ref_name=GB_GCA_015655465.1_protein.faa_JAATEY010000403.1_11@PF00015_full_PFAM.113.325:scovhsp=69.8:send=184.0:sstart=37.0])0.773:0.00758078[&&NHX:Sample_counter=rhizpot1--1||rhizpot3--1:Type_counter=capture--2:besthit_avg=60.95:besthit_max=62.4:besthit_min=59.5:besthit_std=2.050609665440987:besthit_sum=121.9:bitscore_avg=125.0:bitscore_max=150.0:bitscore_min=100.0:bitscore_std=35.35533905932738:bitscore_sum=250.0:capture_class_counter=c__Bacilli--1||c__Gammaproteobacteria--1:capture_domain_counter=d__Bacteria--2:capture_family_counter=f__Paenibacillaceae--1||f__Pseudomonadaceae--1:capture_genus_counter=g__Paenibacillus_Z--1||g__Pseudomonas_E--1:capture_order_counter=o__Paenibacillales--1||o__Pseudomonadales--1:capture_phylum_counter=p__Firmicutes--1||p__Proteobacteria--1:capture_species_counter=s__Paenibacillus_Z lycopersici--1||s__Pseudomonas_E tremae--1:evalue_avg=8.05e-28:evalue_max=1.61e-27:evalue_min=3.41e-46:evalue_std=1.1384419177103416e-27:evalue_sum=1.61e-27:gapopen_avg=0.5:gapopen_max=1.0:gapopen_min=0.0:gapopen_std=0.7071067811865476:gapopen_sum=1.0:gtdb_class_counter=:gtdb_domain_counter=:gtdb_family_counter=:gtdb_genus_counter=:gtdb_order_counter=:gtdb_phylum_counter=:gtdb_species_counter=:heptad_counter=MCP-34H--1||MCP-44H--1:lbd_counter=:length_avg=124.5:length_max=148.0:length_min=101.0:length_std=33.23401871576773:length_sum=249.0:mismatch_avg=48.5:mismatch_max=60.0:mismatch_min=37.0:mismatch_std=16.263455967290593:mismatch_sum=97.0:name=N3185:qcovhsp_avg=100.0:qcovhsp_max=100.0:qcovhsp_min=100.0:qcovhsp_std=0.0:qcovhsp_sum=200.0:qend_avg=124.5:qend_max=148.0:qend_min=101.0:qend_std=33.23401871576773:qend_sum=249.0:qstart_avg=1.0:qstart_max=1.0:qstart_min=1.0:qstart_std=0.0:qstart_sum=2.0:ref_name_counter=GB_GCA_015655465.1_protein.faa_JAATEY010000403.1_11@PF00015_full_PFAM.113.325--1||RS_GCF_900114285.1_protein.faa_NZ_FOSN01000029.1_2@PF00015_full_PFAM.128.327--1:scovhsp_avg=60.05:scovhsp_max=69.8:scovhsp_min=50.3:scovhsp_std=13.788582233137676:scovhsp_sum=120.1:send_avg=171.5:send_max=184.0:send_min=159.0:send_std=17.67766952966369:send_sum=343.0:sstart_avg=48.5:sstart_max=60.0:sstart_min=37.0:sstart_std=16.263455967290593:sstart_sum=97.0])0.774:0.00729526[&&NHX:Sample_counter=rhizpot1--1||rhizpot3--2:Type_counter=capture--3:besthit_avg=59.93333333333334:besthit_max=62.4:besthit_min=57.9:besthit_std=2.281081614790083:besthit_sum=179.8:bitscore_avg=126.33333333333333:bitscore_max=150.0:bitscore_min=100.0:bitscore_std=25.106440076867397:bitscore_sum=379.0:capture_class_counter=c__Bacilli--1||c__Gammaproteobacteria--1||c__Gemmatimonadetes--1:capture_domain_counter=d__Bacteria--3:capture_family_counter=f__GWC2-71-9--1||f__Paenibacillaceae--1||f__Pseudomonadaceae--1:capture_genus_counter=g__Paenibacillus_Z--1||g__Palsa-1233--1||g__Pseudomonas_E--1:capture_order_counter=o__Gemmatimonadales--1||o__Paenibacillales--1||o__Pseudomonadales--1:capture_phylum_counter=p__Firmicutes--1||p__Gemmatimonadota--1||p__Proteobacteria--1:capture_species_counter=s__Paenibacillus_Z lycopersici--1||s__Palsa-1233 sp011390645--1||s__Pseudomonas_E tremae--1:evalue_avg=5.366666666797e-28:evalue_max=1.61e-27:evalue_min=3.41e-46:evalue_std=9.295339333840103e-28:evalue_sum=1.6100000000391e-27:gapopen_avg=0.3333333333333333:gapopen_max=1.0:gapopen_min=0.0:gapopen_std=0.5773502691896258:gapopen_sum=1.0:gtdb_class_counter=:gtdb_domain_counter=:gtdb_family_counter=:gtdb_genus_counter=:gtdb_order_counter=:gtdb_phylum_counter=:gtdb_species_counter=:heptad_counter=MCP-34H--1||MCP-44H--2:lbd_counter=:length_avg=127.33333333333333:length_max=148.0:length_min=101.0:length_std=24.00694344004112:length_sum=382.0:mismatch_avg=51.0:mismatch_max=60.0:mismatch_min=37.0:mismatch_std=12.288205727444508:mismatch_sum=153.0:name=N3186:qcovhsp_avg=100.0:qcovhsp_max=100.0:qcovhsp_min=100.0:qcovhsp_std=0.0:qcovhsp_sum=300.0:qend_avg=127.33333333333333:qend_max=148.0:qend_min=101.0:qend_std=24.00694344004112:qend_sum=382.0:qstart_avg=1.0:qstart_max=1.0:qstart_min=1.0:qstart_std=0.0:qstart_sum=3.0:ref_name_counter=GB_GCA_015655465.1_protein.faa_JAATEY010000403.1_11@PF00015_full_PFAM.113.325--2||RS_GCF_900114285.1_protein.faa_NZ_FOSN01000029.1_2@PF00015_full_PFAM.128.327--1:scovhsp_avg=60.93333333333334:scovhsp_max=69.8:scovhsp_min=50.3:scovhsp_std=9.869312708255492:scovhsp_sum=182.8:send_avg=175.66666666666666:send_max=184.0:send_min=159.0:send_std=14.433756729740644:send_sum=527.0:sstart_avg=49.666666666666664:sstart_max=60.0:sstart_min=37.0:sstart_std=11.676186592091328:sstart_sum=149.0],(787d9dec-6589-4221-abcb-bd0ba0c2d831_6@MCPsignal.303.442:5e-09[&&NHX:Sample=rhizpot3:Type=capture:besthit=67.6:bitscore=162.0:capture_class=c__Phycisphaerae:capture_domain=d__Bacteria:capture_family=f__UBA1924:capture_genus=g__JABWBB01:capture_order=o__Phycisphaerales:capture_phylum=p__Planctomycetota:capture_species=s__JABWBB01 sp013360675:evalue=4.94e-51:gapopen=0.0:heptad=MCP-44H:length=139.0:mismatch=45.0:qcovhsp=100.0:qend=139.0:qstart=1.0:ref_name=GB_GCA_015655465.1_protein.faa_JAATEY010000403.1_11@PF00015_full_PFAM.113.325:scovhsp=65.6:send=184.0:sstart=46.0],(a39760bd-3b24-46cf-ba01-88153dedbb73_6@MCPsignal.327.435:5e-09[&&NHX:Sample=rhizpot1:Type=capture:besthit=74.8:bitscore=142.0:capture_class=c__Alphaproteobacteria:capture_domain=d__Bacteria:capture_family=f__Xanthobacteraceae:capture_genus=g__Bradyrhizobium:capture_order=o__Rhizobiales:capture_phylum=p__Proteobacteria:capture_species=s__Bradyrhizobium cajani:evalue=1.07e-43:gapopen=0.0:heptad=MCP-44H:length=107.0:mismatch=27.0:qcovhsp=99.1:qend=107.0:qstart=1.0:ref_name=RS_GCF_900114285.1_protein.faa_NZ_FOSN01000029.1_2@PF00015_full_PFAM.128.327:scovhsp=53.8:send=128.0:sstart=22.0],f214c590-1050-4fa0-b9ee-826a90409ae8_6@MCPsignal.142.207:0.0130303[&&NHX:Sample=rhizpot3:Type=capture:capture_class=c__Clostridia:capture_domain=d__Bacteria:capture_family=f__Oscillospiraceae:capture_genus=g__Dysosmobacter:capture_order=o__Oscillospirales:capture_phylum=p__Firmicutes_A:capture_species=s__Dysosmobacter sp910586735:heptad=MCP-44H])0:5e-09[&&NHX:Sample_counter=rhizpot1--1||rhizpot3--1:Type_counter=capture--2:besthit_avg=74.8:besthit_max=74.8:besthit_min=74.8:besthit_std=0:besthit_sum=74.8:bitscore_avg=142.0:bitscore_max=142.0:bitscore_min=142.0:bitscore_std=0:bitscore_sum=142.0:capture_class_counter=c__Alphaproteobacteria--1||c__Clostridia--1:capture_domain_counter=d__Bacteria--2:capture_family_counter=f__Oscillospiraceae--1||f__Xanthobacteraceae--1:capture_genus_counter=g__Bradyrhizobium--1||g__Dysosmobacter--1:capture_order_counter=o__Oscillospirales--1||o__Rhizobiales--1:capture_phylum_counter=p__Firmicutes_A--1||p__Proteobacteria--1:capture_species_counter=s__Bradyrhizobium cajani--1||s__Dysosmobacter sp910586735--1:evalue_avg=1.07e-43:evalue_max=1.07e-43:evalue_min=1.07e-43:evalue_std=0:evalue_sum=1.07e-43:gapopen_avg=0.0:gapopen_max=0.0:gapopen_min=0.0:gapopen_std=0:gapopen_sum=0.0:gtdb_class_counter=:gtdb_domain_counter=:gtdb_family_counter=:gtdb_genus_counter=:gtdb_order_counter=:gtdb_phylum_counter=:gtdb_species_counter=:heptad_counter=MCP-44H--2:lbd_counter=:length_avg=107.0:length_max=107.0:length_min=107.0:length_std=0:length_sum=107.0:mismatch_avg=27.0:mismatch_max=27.0:mismatch_min=27.0:mismatch_std=0:mismatch_sum=27.0:name=N3190:qcovhsp_avg=99.1:qcovhsp_max=99.1:qcovhsp_min=99.1:qcovhsp_std=0:qcovhsp_sum=99.1:qend_avg=107.0:qend_max=107.0:qend_min=107.0:qend_std=0:qend_sum=107.0:qstart_avg=1.0:qstart_max=1.0:qstart_min=1.0:qstart_std=0:qstart_sum=1.0:ref_name_counter=RS_GCF_900114285.1_protein.faa_NZ_FOSN01000029.1_2@PF00015_full_PFAM.128.327--1:scovhsp_avg=53.8:scovhsp_max=53.8:scovhsp_min=53.8:scovhsp_std=0:scovhsp_sum=53.8:send_avg=128.0:send_max=128.0:send_min=128.0:send_std=0:send_sum=128.0:sstart_avg=22.0:sstart_max=22.0:sstart_min=22.0:sstart_std=0:sstart_sum=22.0])0.819:0.0175022[&&NHX:Sample_counter=rhizpot1--1||rhizpot3--2:Type_counter=capture--3:besthit_avg=71.19999999999999:besthit_max=74.8:besthit_min=67.6:besthit_std=5.091168824543144:besthit_sum=142.39999999999998:bitscore_avg=152.0:bitscore_max=162.0:bitscore_min=142.0:bitscore_std=14.142135623730951:bitscore_sum=304.0:capture_class_counter=c__Alphaproteobacteria--1||c__Clostridia--1||c__Phycisphaerae--1:capture_domain_counter=d__Bacteria--3:capture_family_counter=f__Oscillospiraceae--1||f__UBA1924--1||f__Xanthobacteraceae--1:capture_genus_counter=g__Bradyrhizobium--1||g__Dysosmobacter--1||g__JABWBB01--1:capture_order_counter=o__Oscillospirales--1||o__Phycisphaerales--1||o__Rhizobiales--1:capture_phylum_counter=p__Firmicutes_A--1||p__Planctomycetota--1||p__Proteobacteria--1:capture_species_counter=s__Bradyrhizobium cajani--1||s__Dysosmobacter sp910586735--1||s__JABWBB01 sp013360675--1:evalue_avg=5.350000247000001e-44:evalue_max=1.07e-43:evalue_min=4.94e-51:evalue_std=7.566042209385309e-44:evalue_sum=1.0700000494000001e-43:gapopen_avg=0.0:gapopen_max=0.0:gapopen_min=0.0:gapopen_std=0.0:gapopen_sum=0.0:gtdb_class_counter=:gtdb_domain_counter=:gtdb_family_counter=:gtdb_genus_counter=:gtdb_order_counter=:gtdb_phylum_counter=:gtdb_species_counter=:heptad_counter=MCP-44H--3:lbd_counter=:length_avg=123.0:length_max=139.0:length_min=107.0:length_std=22.627416997969522:length_sum=246.0:mismatch_avg=36.0:mismatch_max=45.0:mismatch_min=27.0:mismatch_std=12.727922061357855:mismatch_sum=72.0:name=N3191:qcovhsp_avg=99.55:qcovhsp_max=100.0:qcovhsp_min=99.1:qcovhsp_std=0.6363961030678968:qcovhsp_sum=199.1:qend_avg=123.0:qend_max=139.0:qend_min=107.0:qend_std=22.627416997969522:qend_sum=246.0:qstart_avg=1.0:qstart_max=1.0:qstart_min=1.0:qstart_std=0.0:qstart_sum=2.0:ref_name_counter=GB_GCA_015655465.1_protein.faa_JAATEY010000403.1_11@PF00015_full_PFAM.113.325--1||RS_GCF_900114285.1_protein.faa_NZ_FOSN01000029.1_2@PF00015_full_PFAM.128.327--1:scovhsp_avg=59.699999999999996:scovhsp_max=65.6:scovhsp_min=53.8:scovhsp_std=8.343860018001259:scovhsp_sum=119.39999999999999:send_avg=156.0:send_max=184.0:send_min=128.0:send_std=39.59797974644666:send_sum=312.0:sstart_avg=34.0:sstart_max=46.0:sstart_min=22.0:sstart_std=16.97056274847714:sstart_sum=68.0])0.988:0.0575887[&&NHX:Sample_counter=rhizpot1--2||rhizpot3--4:Type_counter=capture--6:besthit_avg=64.43999999999998:besthit_max=74.8:besthit_min=57.9:besthit_std=6.867532307896337:besthit_sum=322.19999999999993:bitscore_avg=136.6:bitscore_max=162.0:bitscore_min=100.0:bitscore_std=23.723406163533937:bitscore_sum=683.0:capture_class_counter=c__Alphaproteobacteria--1||c__Bacilli--1||c__Clostridia--1||c__Gammaproteobacteria--1||c__Gemmatimonadetes--1||c__Phycisphaerae--1:capture_domain_counter=d__Bacteria--6:capture_family_counter=f__GWC2-71-9--1||f__Oscillospiraceae--1||f__Paenibacillaceae--1||f__Pseudomonadaceae--1||f__UBA1924--1||f__Xanthobacteraceae--1:capture_genus_counter=g__Bradyrhizobium--1||g__Dysosmobacter--1||g__JABWBB01--1||g__Paenibacillus_Z--1||g__Palsa-1233--1||g__Pseudomonas_E--1:capture_order_counter=o__Gemmatimonadales--1||o__Oscillospirales--1||o__Paenibacillales--1||o__Phycisphaerales--1||o__Pseudomonadales--1||o__Rhizobiales--1:capture_phylum_counter=p__Firmicutes--1||p__Firmicutes_A--1||p__Gemmatimonadota--1||p__Planctomycetota--1||p__Proteobacteria--2:capture_species_counter=s__Bradyrhizobium cajani--1||s__Dysosmobacter sp910586735--1||s__JABWBB01 sp013360675--1||s__Paenibacillus_Z lycopersici--1||s__Palsa-1233 sp011390645--1||s__Pseudomonas_E tremae--1:evalue_avg=3.2200000000782007e-28:evalue_max=1.61e-27:evalue_min=4.94e-51:evalue_std=7.200138887505607e-28:evalue_sum=1.6100000000391003e-27:gapopen_avg=0.2:gapopen_max=1.0:gapopen_min=0.0:gapopen_std=0.44721359549995804:gapopen_sum=1.0:gtdb_class_counter=:gtdb_domain_counter=:gtdb_family_counter=:gtdb_genus_counter=:gtdb_order_counter=:gtdb_phylum_counter=:gtdb_species_counter=:heptad_counter=MCP-34H--1||MCP-44H--5:lbd_counter=:length_avg=125.6:length_max=148.0:length_min=101.0:length_std=20.537770083434083:length_sum=628.0:mismatch_avg=45.0:mismatch_max=60.0:mismatch_min=27.0:mismatch_std=13.546217184144066:mismatch_sum=225.0:name=N3192:qcovhsp_avg=99.82000000000001:qcovhsp_max=100.0:qcovhsp_min=99.1:qcovhsp_std=0.4024922359499647:qcovhsp_sum=499.1:qend_avg=125.6:qend_max=148.0:qend_min=101.0:qend_std=20.537770083434083:qend_sum=628.0:qstart_avg=1.0:qstart_max=1.0:qstart_min=1.0:qstart_std=0.0:qstart_sum=5.0:ref_name_counter=GB_GCA_015655465.1_protein.faa_JAATEY010000403.1_11@PF00015_full_PFAM.113.325--3||RS_GCF_900114285.1_protein.faa_NZ_FOSN01000029.1_2@PF00015_full_PFAM.128.327--2:scovhsp_avg=60.44:scovhsp_max=69.8:scovhsp_min=50.3:scovhsp_std=8.158615078553467:scovhsp_sum=302.2:send_avg=167.8:send_max=184.0:send_min=128.0:send_std=24.742675683927153:send_sum=839.0:sstart_avg=43.4:sstart_max=60.0:sstart_min=22.0:sstart_std=14.621901381147392:sstart_sum=217.0])0.414:0.0207146[&&NHX:Sample_counter=rhizpot1--2||rhizpot3--7:Type_counter=capture--9:besthit_avg=64.52857142857142:besthit_max=74.8:besthit_min=57.9:besthit_std=5.618337323952192:besthit_sum=451.7:bitscore_avg=138.14285714285714:bitscore_max=162.0:bitscore_min=100.0:bitscore_std=20.73988565886652:bitscore_sum=967.0:capture_class_counter=c__Alphaproteobacteria--1||c__Anaerolineae--1||c__Bacilli--1||c__Clostridia--1||c__Entotheonellia--2||c__Gammaproteobacteria--1||c__Gemmatimonadetes--1||c__Phycisphaerae--1:capture_domain_counter=d__Bacteria--9:capture_family_counter=f__Anaerolineaceae--1||f__Entotheonellaceae--2||f__GWC2-71-9--1||f__Oscillospiraceae--1||f__Paenibacillaceae--1||f__Pseudomonadaceae--1||f__UBA1924--1||f__Xanthobacteraceae--1:capture_genus_counter=g__Bradyrhizobium--1||g__Dysosmobacter--1||g__JABWBB01--1||g__Paenibacillus_Z--1||g__Palsa-1233--1||g__Pseudomonas_E--1||g__SXND01--2||g__UBA5203--1:capture_order_counter=o__Anaerolineales--1||o__Entotheonellales--2||o__Gemmatimonadales--1||o__Oscillospirales--1||o__Paenibacillales--1||o__Phycisphaerales--1||o__Pseudomonadales--1||o__Rhizobiales--1:capture_phylum_counter=p__Chloroflexota--1||p__Firmicutes--1||p__Firmicutes_A--1||p__Gemmatimonadota--1||p__Planctomycetota--1||p__Proteobacteria--2||p__Tectomicrobia--2:capture_species_counter=s__Bradyrhizobium cajani--1||s__Dysosmobacter sp910586735--1||s__JABWBB01 sp013360675--1||s__Paenibacillus_Z lycopersici--1||s__Palsa-1233 sp011390645--1||s__Pseudomonas_E tremae--1||s__SXND01 sp005777235--2||s__UBA5203 sp002412765--1:evalue_avg=2.3000000000688576e-28:evalue_max=1.61e-27:evalue_min=4.94e-51:evalue_std=6.085228015418196e-28:evalue_sum=1.6100000000482002e-27:gapopen_avg=0.14285714285714285:gapopen_max=1.0:gapopen_min=0.0:gapopen_std=0.3779644730092273:gapopen_sum=1.0:gtdb_class_counter=:gtdb_domain_counter=:gtdb_family_counter=:gtdb_genus_counter=:gtdb_order_counter=:gtdb_phylum_counter=:gtdb_species_counter=:heptad_counter=MCP-34H--2||MCP-44H--7:lbd_counter=:length_avg=128.14285714285714:length_max=148.0:length_min=101.0:length_std=18.9949868073006:length_sum=897.0:mismatch_avg=45.714285714285715:mismatch_max=60.0:mismatch_min=27.0:mismatch_std=11.57172251243357:mismatch_sum=320.0:name=N3193:qcovhsp_avg=99.75714285714287:qcovhsp_max=100.0:qcovhsp_min=99.1:qcovhsp_std=0.4157609203101508:qcovhsp_sum=698.3000000000001:qend_avg=128.28571428571428:qend_max=148.0:qend_min=101.0:qend_std=18.935982376719423:qend_sum=898.0:qstart_avg=1.1428571428571428:qstart_max=2.0:qstart_min=1.0:qstart_std=0.37796447300922725:qstart_sum=8.0:ref_name_counter=GB_GCA_015655465.1_protein.faa_JAATEY010000403.1_11@PF00015_full_PFAM.113.325--5||RS_GCF_900114285.1_protein.faa_NZ_FOSN01000029.1_2@PF00015_full_PFAM.128.327--2:scovhsp_avg=61.300000000000004:scovhsp_max=69.8:scovhsp_min=50.3:scovhsp_std=7.744245175182235:scovhsp_sum=429.1:send_avg=172.42857142857142:send_max=184.0:send_min=128.0:send_std=21.693755959239688:send_sum=1207.0:sstart_avg=45.42857142857143:sstart_max=64.0:sstart_min=22.0:sstart_std=14.672617840239495:sstart_sum=318.0],(7a27d585-2a71-435f-a947-e00394d68efb_2@MCPsignal.275.428:0.167165[&&NHX:Sample=rhizpot3:Type=capture:besthit=64.7:bitscore=164.0:capture_class=c__Gammaproteobacteria:capture_domain=d__Bacteria:capture_family=f__Chromobacteriaceae:capture_genus=g__Chromobacterium:capture_order=o__Burkholderiales:capture_phylum=p__Proteobacteria:capture_species=s__Chromobacterium phragmitis:evalue=9.99e-52:gapopen=0.0:heptad=MCP-44H:length=153.0:mismatch=54.0:qcovhsp=100.0:qend=153.0:qstart=1.0:ref_name=RS_GCF_007992495.1_protein.faa_NZ_BKAJ01000142.1_28@PF00015_full_PFAM.138.337:scovhsp=76.9:send=170.0:sstart=18.0],(5d79e786-8b4c-4f56-a40b-e667144e011a_1@MCPsignal.150.261:0.0802043[&&NHX:Sample=rhizpot3:Type=capture:capture_class=c__Desulfovibrionia:capture_domain=d__Bacteria:capture_family=f__Desulfovibrionaceae:capture_genus=g__Solidesulfovibrio:capture_order=o__Desulfovibrionales:capture_phylum=p__Desulfobacterota_I:capture_species=s__Solidesulfovibrio magneticus_A:heptad=MCP-44H],94274c13-26c8-4f46-b40e-e00a2348753f_5@MCPsignal.415.491:0.0539917[&&NHX:Sample=rhizpot3:Type=capture:capture_class=c__Spirochaetia:capture_domain=d__Bacteria:capture_family=f__SLAA01:capture_genus=g__B1Sed10-166:capture_order=o__DSM-27196:capture_phylum=p__Spirochaetota:capture_species=s__B1Sed10-166 sp007126415:heptad=MCP-24H])0.757:0.0232465[&&NHX:Sample_counter=rhizpot3--2:Type_counter=capture--2:capture_class_counter=c__Desulfovibrionia--1||c__Spirochaetia--1:capture_domain_counter=d__Bacteria--2:capture_family_counter=f__Desulfovibrionaceae--1||f__SLAA01--1:capture_genus_counter=g__B1Sed10-166--1||g__Solidesulfovibrio--1:capture_order_counter=o__DSM-27196--1||o__Desulfovibrionales--1:capture_phylum_counter=p__Desulfobacterota_I--1||p__Spirochaetota--1:capture_species_counter=s__B1Sed10-166 sp007126415--1||s__Solidesulfovibrio magneticus_A--1:gtdb_class_counter=:gtdb_domain_counter=:gtdb_family_counter=:gtdb_genus_counter=:gtdb_order_counter=:gtdb_phylum_counter=:gtdb_species_counter=:heptad_counter=MCP-24H--1||MCP-44H--1:lbd_counter=:name=N3197:ref_name_counter=])0.75:0.0442342[&&NHX:Sample_counter=rhizpot3--3:Type_counter=capture--3:besthit_avg=64.7:besthit_max=64.7:besthit_min=64.7:besthit_std=0:besthit_sum=64.7:bitscore_avg=164.0:bitscore_max=164.0:bitscore_min=164.0:bitscore_std=0:bitscore_sum=164.0:capture_class_counter=c__Desulfovibrionia--1||c__Gammaproteobacteria--1||c__Spirochaetia--1:capture_domain_counter=d__Bacteria--3:capture_family_counter=f__Chromobacteriaceae--1||f__Desulfovibrionaceae--1||f__SLAA01--1:capture_genus_counter=g__B1Sed10-166--1||g__Chromobacterium--1||g__Solidesulfovibrio--1:capture_order_counter=o__Burkholderiales--1||o__DSM-27196--1||o__Desulfovibrionales--1:capture_phylum_counter=p__Desulfobacterota_I--1||p__Proteobacteria--1||p__Spirochaetota--1:capture_species_counter=s__B1Sed10-166 sp007126415--1||s__Chromobacterium phragmitis--1||s__Solidesulfovibrio magneticus_A--1:evalue_avg=9.99e-52:evalue_max=9.99e-52:evalue_min=9.99e-52:evalue_std=0:evalue_sum=9.99e-52:gapopen_avg=0.0:gapopen_max=0.0:gapopen_min=0.0:gapopen_std=0:gapopen_sum=0.0:gtdb_class_counter=:gtdb_domain_counter=:gtdb_family_counter=:gtdb_genus_counter=:gtdb_order_counter=:gtdb_phylum_counter=:gtdb_species_counter=:heptad_counter=MCP-24H--1||MCP-44H--2:lbd_counter=:length_avg=153.0:length_max=153.0:length_min=153.0:length_std=0:length_sum=153.0:mismatch_avg=54.0:mismatch_max=54.0:mismatch_min=54.0:mismatch_std=0:mismatch_sum=54.0:name=N3198:qcovhsp_avg=100.0:qcovhsp_max=100.0:qcovhsp_min=100.0:qcovhsp_std=0:qcovhsp_sum=100.0:qend_avg=153.0:qend_max=153.0:qend_min=153.0:qend_std=0:qend_sum=153.0:qstart_avg=1.0:qstart_max=1.0:qstart_min=1.0:qstart_std=0:qstart_sum=1.0:ref_name_counter=RS_GCF_007992495.1_protein.faa_NZ_BKAJ01000142.1_28@PF00015_full_PFAM.138.337--1:scovhsp_avg=76.9:scovhsp_max=76.9:scovhsp_min=76.9:scovhsp_std=0:scovhsp_sum=76.9:send_avg=170.0:send_max=170.0:send_min=170.0:send_std=0:send_sum=170.0:sstart_avg=18.0:sstart_max=18.0:sstart_min=18.0:sstart_std=0:sstart_sum=18.0])0.82:0.0206633[&&NHX:Sample_counter=rhizpot1--2||rhizpot3--10:Type_counter=capture--12:besthit_avg=64.55:besthit_max=74.8:besthit_min=57.9:besthit_std=5.201922721455979:besthit_sum=516.4:bitscore_avg=141.375:bitscore_max=164.0:bitscore_min=100.0:bitscore_std=21.266590162573245:bitscore_sum=1131.0:capture_class_counter=c__Alphaproteobacteria--1||c__Anaerolineae--1||c__Bacilli--1||c__Clostridia--1||c__Desulfovibrionia--1||c__Entotheonellia--2||c__Gammaproteobacteria--2||c__Gemmatimonadetes--1||c__Phycisphaerae--1||c__Spirochaetia--1:capture_domain_counter=d__Bacteria--12:capture_family_counter=f__Anaerolineaceae--1||f__Chromobacteriaceae--1||f__Desulfovibrionaceae--1||f__Entotheonellaceae--2||f__GWC2-71-9--1||f__Oscillospiraceae--1||f__Paenibacillaceae--1||f__Pseudomonadaceae--1||f__SLAA01--1||f__UBA1924--1||f__Xanthobacteraceae--1:capture_genus_counter=g__B1Sed10-166--1||g__Bradyrhizobium--1||g__Chromobacterium--1||g__Dysosmobacter--1||g__JABWBB01--1||g__Paenibacillus_Z--1||g__Palsa-1233--1||g__Pseudomonas_E--1||g__SXND01--2||g__Solidesulfovibrio--1||g__UBA5203--1:capture_order_counter=o__Anaerolineales--1||o__Burkholderiales--1||o__DSM-27196--1||o__Desulfovibrionales--1||o__Entotheonellales--2||o__Gemmatimonadales--1||o__Oscillospirales--1||o__Paenibacillales--1||o__Phycisphaerales--1||o__Pseudomonadales--1||o__Rhizobiales--1:capture_phylum_counter=p__Chloroflexota--1||p__Desulfobacterota_I--1||p__Firmicutes--1||p__Firmicutes_A--1||p__Gemmatimonadota--1||p__Planctomycetota--1||p__Proteobacteria--3||p__Spirochaetota--1||p__Tectomicrobia--2:capture_species_counter=s__B1Sed10-166 sp007126415--1||s__Bradyrhizobium cajani--1||s__Chromobacterium phragmitis--1||s__Dysosmobacter sp910586735--1||s__JABWBB01 sp013360675--1||s__Paenibacillus_Z lycopersici--1||s__Palsa-1233 sp011390645--1||s__Pseudomonas_E tremae--1||s__SXND01 sp005777235--2||s__Solidesulfovibrio magneticus_A--1||s__UBA5203 sp002412765--1:evalue_avg=2.01250000006025e-28:evalue_max=1.61e-27:evalue_min=9.99e-52:evalue_std=5.692209588527364e-28:evalue_sum=1.6100000000482e-27:gapopen_avg=0.125:gapopen_max=1.0:gapopen_min=0.0:gapopen_std=0.3535533905932738:gapopen_sum=1.0:gtdb_class_counter=:gtdb_domain_counter=:gtdb_family_counter=:gtdb_genus_counter=:gtdb_order_counter=:gtdb_phylum_counter=:gtdb_species_counter=:heptad_counter=MCP-24H--1||MCP-34H--2||MCP-44H--9:lbd_counter=:length_avg=131.25:length_max=153.0:length_min=101.0:length_std=19.6596032513375:length_sum=1050.0:mismatch_avg=46.75:mismatch_max=60.0:mismatch_min=27.0:mismatch_std=11.106626078928869:mismatch_sum=374.0:name=N3199:qcovhsp_avg=99.7875:qcovhsp_max=100.0:qcovhsp_min=99.1:qcovhsp_std=0.3943801646707336:qcovhsp_sum=798.3:qend_avg=131.375:qend_max=153.0:qend_min=101.0:qend_std=19.588170628505065:qend_sum=1051.0:qstart_avg=1.125:qstart_max=2.0:qstart_min=1.0:qstart_std=0.3535533905932738:qstart_sum=9.0:ref_name_counter=GB_GCA_015655465.1_protein.faa_JAATEY010000403.1_11@PF00015_full_PFAM.113.325--5||RS_GCF_007992495.1_protein.faa_NZ_BKAJ01000142.1_28@PF00015_full_PFAM.138.337--1||RS_GCF_900114285.1_protein.faa_NZ_FOSN01000029.1_2@PF00015_full_PFAM.128.327--2:scovhsp_avg=63.24999999999999:scovhsp_max=76.9:scovhsp_min=50.3:scovhsp_std=9.045756700559346:scovhsp_sum=505.99999999999994:send_avg=172.125:send_max=184.0:send_min=128.0:send_std=20.102860492974624:send_sum=1377.0:sstart_avg=42.0:sstart_max=64.0:sstart_min=18.0:sstart_std=16.690459207925603:sstart_sum=336.0],(04d80261-250d-448b-ad11-f2a61a2125cb_2@MCPsignal.972.1126:0.159723[&&NHX:Sample=rhiztom3:Type=capture:capture_class=c__Gammaproteobacteria:capture_domain=d__Bacteria:capture_family=f__Ga0077536:capture_genus=g__Ga0077536:capture_order=o__Ga0077536:capture_phylum=p__Proteobacteria:capture_species=s__Ga0077536 sp001464935:heptad=MCP-44H],(0ba1776f-72f3-4b66-a809-0faab9725671_5@MCPsignal.879.950:5e-09[&&NHX:Sample=rhizpot3:Type=capture:capture_class=c__Gammaproteobacteria:capture_domain=d__Bacteria:capture_family=f__Steroidobacteraceae:capture_genus=g__Steroidobacter_A:capture_order=o__Steroidobacterales:capture_phylum=p__Proteobacteria:capture_species=s__Steroidobacter_A sp016790065:heptad=MCP-44H],(a610ffe2-a40f-46c3-a782-b440f79b1c31_6@MCPsignal.400.516:5e-09[&&NHX:Sample=rhizpot1:Type=capture:besthit=66.4:bitscore=137.0:capture_class=c__Gemmatimonadetes:capture_domain=d__Bacteria:capture_family=f__Longimicrobiaceae:capture_genus=g__JACDHR01:capture_order=o__Longimicrobiales:capture_phylum=p__Gemmatimonadota:capture_species=s__JACDHR01 sp013820915:evalue=2.77e-41:gapopen=0.0:heptad=MCP-44H:length=116.0:mismatch=39.0:qcovhsp=100.0:qend=116.0:qstart=1.0:ref_name=GB_GCA_015655465.1_protein.faa_JAATEY010000403.1_11@PF00015_full_PFAM.113.325:scovhsp=54.7:send=151.0:sstart=36.0],f34e6363-5f19-4f24-a55e-5629382d0016_1@MCPsignal.363.512:0.0128582[&&NHX:Sample=rhizpot3:Type=capture:besthit=52.3:bitscore=132.0:capture_class=c__Gemmatimonadetes:capture_domain=d__Bacteria:capture_family=f__Longimicrobiaceae:capture_genus=g__JACDHR01:capture_order=o__Longimicrobiales:capture_phylum=p__Gemmatimonadota:capture_species=s__JACDHR01 sp013820915:evalue=4.4e-39:gapopen=0.0:heptad=MCP-44H:length=149.0:mismatch=71.0:qcovhsp=100.0:qend=149.0:qstart=1.0:ref_name=GB_GCA_015655465.1_protein.faa_JAATEY010000403.1_11@PF00015_full_PFAM.113.325:scovhsp=70.3:send=184.0:sstart=36.0])0:5e-09[&&NHX:Sample_counter=rhizpot1--1||rhizpot3--1:Type_counter=capture--2:besthit_avg=59.35:besthit_max=66.4:besthit_min=52.3:besthit_std=9.970205614730325:besthit_sum=118.7:bitscore_avg=134.5:bitscore_max=137.0:bitscore_min=132.0:bitscore_std=3.5355339059327378:bitscore_sum=269.0:capture_class_counter=c__Gemmatimonadetes--2:capture_domain_counter=d__Bacteria--2:capture_family_counter=f__Longimicrobiaceae--2:capture_genus_counter=g__JACDHR01--2:capture_order_counter=o__Longimicrobiales--2:capture_phylum_counter=p__Gemmatimonadota--2:capture_species_counter=s__JACDHR01 sp013820915--2:evalue_avg=2.21385e-39:evalue_max=4.4e-39:evalue_min=2.77e-41:evalue_std=3.091682979381942e-39:evalue_sum=4.4277e-39:gapopen_avg=0.0:gapopen_max=0.0:gapopen_min=0.0:gapopen_std=0.0:gapopen_sum=0.0:gtdb_class_counter=:gtdb_domain_counter=:gtdb_family_counter=:gtdb_genus_counter=:gtdb_order_counter=:gtdb_phylum_counter=:gtdb_species_counter=:heptad_counter=MCP-44H--2:lbd_counter=:length_avg=132.5:length_max=149.0:length_min=116.0:length_std=23.33452377915607:length_sum=265.0:mismatch_avg=55.0:mismatch_max=71.0:mismatch_min=39.0:mismatch_std=22.627416997969522:mismatch_sum=110.0:name=N3204:qcovhsp_avg=100.0:qcovhsp_max=100.0:qcovhsp_min=100.0:qcovhsp_std=0.0:qcovhsp_sum=200.0:qend_avg=132.5:qend_max=149.0:qend_min=116.0:qend_std=23.33452377915607:qend_sum=265.0:qstart_avg=1.0:qstart_max=1.0:qstart_min=1.0:qstart_std=0.0:qstart_sum=2.0:ref_name_counter=GB_GCA_015655465.1_protein.faa_JAATEY010000403.1_11@PF00015_full_PFAM.113.325--2:scovhsp_avg=62.5:scovhsp_max=70.3:scovhsp_min=54.7:scovhsp_std=11.030865786510137:scovhsp_sum=125.0:send_avg=167.5:send_max=184.0:send_min=151.0:send_std=23.33452377915607:send_sum=335.0:sstart_avg=36.0:sstart_max=36.0:sstart_min=36.0:sstart_std=0.0:sstart_sum=72.0])0.962:0.064464[&&NHX:Sample_counter=rhizpot1--1||rhizpot3--2:Type_counter=capture--3:besthit_avg=59.35:besthit_max=66.4:besthit_min=52.3:besthit_std=9.970205614730325:besthit_sum=118.7:bitscore_avg=134.5:bitscore_max=137.0:bitscore_min=132.0:bitscore_std=3.5355339059327378:bitscore_sum=269.0:capture_class_counter=c__Gammaproteobacteria--1||c__Gemmatimonadetes--2:capture_domain_counter=d__Bacteria--3:capture_family_counter=f__Longimicrobiaceae--2||f__Steroidobacteraceae--1:capture_genus_counter=g__JACDHR01--2||g__Steroidobacter_A--1:capture_order_counter=o__Longimicrobiales--2||o__Steroidobacterales--1:capture_phylum_counter=p__Gemmatimonadota--2||p__Proteobacteria--1:capture_species_counter=s__JACDHR01 sp013820915--2||s__Steroidobacter_A sp016790065--1:evalue_avg=2.21385e-39:evalue_max=4.4e-39:evalue_min=2.77e-41:evalue_std=3.091682979381942e-39:evalue_sum=4.4277e-39:gapopen_avg=0.0:gapopen_max=0.0:gapopen_min=0.0:gapopen_std=0.0:gapopen_sum=0.0:gtdb_class_counter=:gtdb_domain_counter=:gtdb_family_counter=:gtdb_genus_counter=:gtdb_order_counter=:gtdb_phylum_counter=:gtdb_species_counter=:heptad_counter=MCP-44H--3:lbd_counter=:length_avg=132.5:length_max=149.0:length_min=116.0:length_std=23.33452377915607:length_sum=265.0:mismatch_avg=55.0:mismatch_max=71.0:mismatch_min=39.0:mismatch_std=22.627416997969522:mismatch_sum=110.0:name=N3205:qcovhsp_avg=100.0:qcovhsp_max=100.0:qcovhsp_min=100.0:qcovhsp_std=0.0:qcovhsp_sum=200.0:qend_avg=132.5:qend_max=149.0:qend_min=116.0:qend_std=23.33452377915607:qend_sum=265.0:qstart_avg=1.0:qstart_max=1.0:qstart_min=1.0:qstart_std=0.0:qstart_sum=2.0:ref_name_counter=GB_GCA_015655465.1_protein.faa_JAATEY010000403.1_11@PF00015_full_PFAM.113.325--2:scovhsp_avg=62.5:scovhsp_max=70.3:scovhsp_min=54.7:scovhsp_std=11.030865786510137:scovhsp_sum=125.0:send_avg=167.5:send_max=184.0:send_min=151.0:send_std=23.33452377915607:send_sum=335.0:sstart_avg=36.0:sstart_max=36.0:sstart_min=36.0:sstart_std=0.0:sstart_sum=72.0])0.984:0.0889058[&&NHX:Sample_counter=rhizpot1--1||rhizpot3--2||rhiztom3--1:Type_counter=capture--4:besthit_avg=59.35:besthit_max=66.4:besthit_min=52.3:besthit_std=9.970205614730325:besthit_sum=118.7:bitscore_avg=134.5:bitscore_max=137.0:bitscore_min=132.0:bitscore_std=3.5355339059327378:bitscore_sum=269.0:capture_class_counter=c__Gammaproteobacteria--2||c__Gemmatimonadetes--2:capture_domain_counter=d__Bacteria--4:capture_family_counter=f__Ga0077536--1||f__Longimicrobiaceae--2||f__Steroidobacteraceae--1:capture_genus_counter=g__Ga0077536--1||g__JACDHR01--2||g__Steroidobacter_A--1:capture_order_counter=o__Ga0077536--1||o__Longimicrobiales--2||o__Steroidobacterales--1:capture_phylum_counter=p__Gemmatimonadota--2||p__Proteobacteria--2:capture_species_counter=s__Ga0077536 sp001464935--1||s__JACDHR01 sp013820915--2||s__Steroidobacter_A sp016790065--1:evalue_avg=2.21385e-39:evalue_max=4.4e-39:evalue_min=2.77e-41:evalue_std=3.091682979381942e-39:evalue_sum=4.4277e-39:gapopen_avg=0.0:gapopen_max=0.0:gapopen_min=0.0:gapopen_std=0.0:gapopen_sum=0.0:gtdb_class_counter=:gtdb_domain_counter=:gtdb_family_counter=:gtdb_genus_counter=:gtdb_order_counter=:gtdb_phylum_counter=:gtdb_species_counter=:heptad_counter=MCP-44H--4:lbd_counter=:length_avg=132.5:length_max=149.0:length_min=116.0:length_std=23.33452377915607:length_sum=265.0:mismatch_avg=55.0:mismatch_max=71.0:mismatch_min=39.0:mismatch_std=22.627416997969522:mismatch_sum=110.0:name=N3206:qcovhsp_avg=100.0:qcovhsp_max=100.0:qcovhsp_min=100.0:qcovhsp_std=0.0:qcovhsp_sum=200.0:qend_avg=132.5:qend_max=149.0:qend_min=116.0:qend_std=23.33452377915607:qend_sum=265.0:qstart_avg=1.0:qstart_max=1.0:qstart_min=1.0:qstart_std=0.0:qstart_sum=2.0:ref_name_counter=GB_GCA_015655465.1_protein.faa_JAATEY010000403.1_11@PF00015_full_PFAM.113.325--2:scovhsp_avg=62.5:scovhsp_max=70.3:scovhsp_min=54.7:scovhsp_std=11.030865786510137:scovhsp_sum=125.0:send_avg=167.5:send_max=184.0:send_min=151.0:send_std=23.33452377915607:send_sum=335.0:sstart_avg=36.0:sstart_max=36.0:sstart_min=36.0:sstart_std=0.0:sstart_sum=72.0])0.898:0.0264332[&&NHX:Sample_counter=rhizpot1--3||rhizpot3--12||rhiztom3--1:Type_counter=capture--16:besthit_avg=63.50999999999999:besthit_max=74.8:besthit_min=52.3:besthit_std=6.0744364164733655:besthit_sum=635.0999999999999:bitscore_avg=140.0:bitscore_max=164.0:bitscore_min=100.0:bitscore_std=19.014614262602215:bitscore_sum=1400.0:capture_class_counter=c__Alphaproteobacteria--1||c__Anaerolineae--1||c__Bacilli--1||c__Clostridia--1||c__Desulfovibrionia--1||c__Entotheonellia--2||c__Gammaproteobacteria--4||c__Gemmatimonadetes--3||c__Phycisphaerae--1||c__Spirochaetia--1:capture_domain_counter=d__Bacteria--16:capture_family_counter=f__Anaerolineaceae--1||f__Chromobacteriaceae--1||f__Desulfovibrionaceae--1||f__Entotheonellaceae--2||f__GWC2-71-9--1||f__Ga0077536--1||f__Longimicrobiaceae--2||f__Oscillospiraceae--1||f__Paenibacillaceae--1||f__Pseudomonadaceae--1||f__SLAA01--1||f__Steroidobacteraceae--1||f__UBA1924--1||f__Xanthobacteraceae--1:capture_genus_counter=g__B1Sed10-166--1||g__Bradyrhizobium--1||g__Chromobacterium--1||g__Dysosmobacter--1||g__Ga0077536--1||g__JABWBB01--1||g__JACDHR01--2||g__Paenibacillus_Z--1||g__Palsa-1233--1||g__Pseudomonas_E--1||g__SXND01--2||g__Solidesulfovibrio--1||g__Steroidobacter_A--1||g__UBA5203--1:capture_order_counter=o__Anaerolineales--1||o__Burkholderiales--1||o__DSM-27196--1||o__Desulfovibrionales--1||o__Entotheonellales--2||o__Ga0077536--1||o__Gemmatimonadales--1||o__Longimicrobiales--2||o__Oscillospirales--1||o__Paenibacillales--1||o__Phycisphaerales--1||o__Pseudomonadales--1||o__Rhizobiales--1||o__Steroidobacterales--1:capture_phylum_counter=p__Chloroflexota--1||p__Desulfobacterota_I--1||p__Firmicutes--1||p__Firmicutes_A--1||p__Gemmatimonadota--3||p__Planctomycetota--1||p__Proteobacteria--5||p__Spirochaetota--1||p__Tectomicrobia--2:capture_species_counter=s__B1Sed10-166 sp007126415--1||s__Bradyrhizobium cajani--1||s__Chromobacterium phragmitis--1||s__Dysosmobacter sp910586735--1||s__Ga0077536 sp001464935--1||s__JABWBB01 sp013360675--1||s__JACDHR01 sp013820915--2||s__Paenibacillus_Z lycopersici--1||s__Palsa-1233 sp011390645--1||s__Pseudomonas_E tremae--1||s__SXND01 sp005777235--2||s__Solidesulfovibrio magneticus_A--1||s__Steroidobacter_A sp016790065--1||s__UBA5203 sp002412765--1:evalue_avg=1.610000000052628e-28:evalue_max=1.61e-27:evalue_min=9.99e-52:evalue_std=5.0912670328525995e-28:evalue_sum=1.6100000000526279e-27:gapopen_avg=0.1:gapopen_max=1.0:gapopen_min=0.0:gapopen_std=0.31622776601683794:gapopen_sum=1.0:gtdb_class_counter=:gtdb_domain_counter=:gtdb_family_counter=:gtdb_genus_counter=:gtdb_order_counter=:gtdb_phylum_counter=:gtdb_species_counter=:heptad_counter=MCP-24H--1||MCP-34H--2||MCP-44H--13:lbd_counter=:length_avg=131.5:length_max=153.0:length_min=101.0:length_std=19.010231163478494:length_sum=1315.0:mismatch_avg=48.4:mismatch_max=71.0:mismatch_min=27.0:mismatch_std=12.842637320010766:mismatch_sum=484.0:name=N3207:qcovhsp_avg=99.83000000000001:qcovhsp_max=100.0:qcovhsp_min=99.1:qcovhsp_std=0.35916569992136016:qcovhsp_sum=998.3000000000001:qend_avg=131.6:qend_max=153.0:qend_min=101.0:qend_std=18.95139983102978:qend_sum=1316.0:qstart_avg=1.1:qstart_max=2.0:qstart_min=1.0:qstart_std=0.31622776601683794:qstart_sum=11.0:ref_name_counter=GB_GCA_015655465.1_protein.faa_JAATEY010000403.1_11@PF00015_full_PFAM.113.325--7||RS_GCF_007992495.1_protein.faa_NZ_BKAJ01000142.1_28@PF00015_full_PFAM.138.337--1||RS_GCF_900114285.1_protein.faa_NZ_FOSN01000029.1_2@PF00015_full_PFAM.128.327--2:scovhsp_avg=63.10000000000001:scovhsp_max=76.9:scovhsp_min=50.3:scovhsp_std=8.789893186053071:scovhsp_sum=631.0000000000001:send_avg=171.2:send_max=184.0:send_min=128.0:send_std=19.458217344408048:send_sum=1712.0:sstart_avg=40.8:sstart_max=64.0:sstart_min=18.0:sstart_std=14.935416521365136:sstart_sum=408.0],((cdf0c725-eec6-4a9c-8734-da4e32b70709_6@MCPsignal.72.225:0[&&NHX:Sample=rhizpot3:Type=capture:besthit=68.6:bitscore=181.0:capture_class=c__Gammaproteobacteria:capture_domain=d__Bacteria:capture_family=f__Thiobacillaceae:capture_genus=g__Sulfuritortus:capture_order=o__Burkholderiales:capture_phylum=p__Proteobacteria:capture_species=s__Sulfuritortus sp002339725:evalue=3.17e-58:gapopen=0.0:heptad=MCP-44H:length=153.0:mismatch=48.0:qcovhsp=100.0:qend=153.0:qstart=1.0:ref_name=GB_GCA_015655465.1_protein.faa_JAATEY010000403.1_11@PF00015_full_PFAM.113.325:scovhsp=72.2:send=183.0:sstart=31.0],bee39311-4db0-47b2-9c80-35b7ec655124_1@MCPsignal.424.577:0[&&NHX:Sample=rhizpot3:Type=capture:besthit=68.6:bitscore=181.0:capture_class=c__Gammaproteobacteria:capture_domain=d__Bacteria:capture_family=f__Thiobacillaceae:capture_genus=g__Sulfuritortus:capture_order=o__Burkholderiales:capture_phylum=p__Proteobacteria:capture_species=s__Sulfuritortus sp002339725:evalue=3.17e-58:gapopen=0.0:heptad=MCP-44H:length=153.0:mismatch=48.0:qcovhsp=100.0:qend=153.0:qstart=1.0:ref_name=GB_GCA_015655465.1_protein.faa_JAATEY010000403.1_11@PF00015_full_PFAM.113.325:scovhsp=72.2:send=183.0:sstart=31.0]):5e-09[&&NHX:Sample_counter=rhizpot3--2:Type_counter=capture--2:besthit_avg=68.6:besthit_max=68.6:besthit_min=68.6:besthit_std=0.0:besthit_sum=137.2:bitscore_avg=181.0:bitscore_max=181.0:bitscore_min=181.0:bitscore_std=0.0:bitscore_sum=362.0:capture_class_counter=c__Gammaproteobacteria--2:capture_domain_counter=d__Bacteria--2:capture_family_counter=f__Thiobacillaceae--2:capture_genus_counter=g__Sulfuritortus--2:capture_order_counter=o__Burkholderiales--2:capture_phylum_counter=p__Proteobacteria--2:capture_species_counter=s__Sulfuritortus sp002339725--2:evalue_avg=3.17e-58:evalue_max=3.17e-58:evalue_min=3.17e-58:evalue_std=0.0:evalue_sum=6.34e-58:gapopen_avg=0.0:gapopen_max=0.0:gapopen_min=0.0:gapopen_std=0.0:gapopen_sum=0.0:gtdb_class_counter=:gtdb_domain_counter=:gtdb_family_counter=:gtdb_genus_counter=:gtdb_order_counter=:gtdb_phylum_counter=:gtdb_species_counter=:heptad_counter=MCP-44H--2:lbd_counter=:length_avg=153.0:length_max=153.0:length_min=153.0:length_std=0.0:length_sum=306.0:mismatch_avg=48.0:mismatch_max=48.0:mismatch_min=48.0:mismatch_std=0.0:mismatch_sum=96.0:name=N3210:qcovhsp_avg=100.0:qcovhsp_max=100.0:qcovhsp_min=100.0:qcovhsp_std=0.0:qcovhsp_sum=200.0:qend_avg=153.0:qend_max=153.0:qend_min=153.0:qend_std=0.0:qend_sum=306.0:qstart_avg=1.0:qstart_max=1.0:qstart_min=1.0:qstart_std=0.0:qstart_sum=2.0:ref_name_counter=GB_GCA_015655465.1_protein.faa_JAATEY010000403.1_11@PF00015_full_PFAM.113.325--2:scovhsp_avg=72.2:scovhsp_max=72.2:scovhsp_min=72.2:scovhsp_std=0.0:scovhsp_sum=144.4:send_avg=183.0:send_max=183.0:send_min=183.0:send_std=0.0:send_sum=366.0:sstart_avg=31.0:sstart_max=31.0:sstart_min=31.0:sstart_std=0.0:sstart_sum=62.0],(d506c84d-cdfc-440f-be7b-dddb874deeaf_5@MCPsignal.97.153:0.0855211[&&NHX:Sample=rhizpot3:Type=capture:capture_class=c__Nitrospiria:capture_domain=d__Bacteria:capture_family=f__Nitrospiraceae:capture_genus=g__Nitrospira_A:capture_order=o__Nitrospirales:capture_phylum=p__Nitrospirota:capture_species=s__Nitrospira_A sp902500995:heptad=MCP-44H],3122f360-30ad-48fb-a30b-3371c6d527e3_3@MCPsignal.549.622:0.0903077[&&NHX:Sample=rhiztom2:Type=capture:capture_class=c__Gammaproteobacteria:capture_domain=d__Bacteria:capture_family=f__Burkholderiaceae:capture_genus=g__Rubrivivax:capture_order=o__Burkholderiales:capture_phylum=p__Proteobacteria:capture_species=s__Rubrivivax sp904426505:heptad=MCP-44H])0.933:0.147883[&&NHX:Sample_counter=rhizpot3--1||rhiztom2--1:Type_counter=capture--2:capture_class_counter=c__Gammaproteobacteria--1||c__Nitrospiria--1:capture_domain_counter=d__Bacteria--2:capture_family_counter=f__Burkholderiaceae--1||f__Nitrospiraceae--1:capture_genus_counter=g__Nitrospira_A--1||g__Rubrivivax--1:capture_order_counter=o__Burkholderiales--1||o__Nitrospirales--1:capture_phylum_counter=p__Nitrospirota--1||p__Proteobacteria--1:capture_species_counter=s__Nitrospira_A sp902500995--1||s__Rubrivivax sp904426505--1:gtdb_class_counter=:gtdb_domain_counter=:gtdb_family_counter=:gtdb_genus_counter=:gtdb_order_counter=:gtdb_phylum_counter=:gtdb_species_counter=:heptad_counter=MCP-44H--2:lbd_counter=:name=N3213:ref_name_counter=])0.848:0.0290231[&&NHX:Sample_counter=rhizpot3--3||rhiztom2--1:Type_counter=capture--4:besthit_avg=68.6:besthit_max=68.6:besthit_min=68.6:besthit_std=0.0:besthit_sum=137.2:bitscore_avg=181.0:bitscore_max=181.0:bitscore_min=181.0:bitscore_std=0.0:bitscore_sum=362.0:capture_class_counter=c__Gammaproteobacteria--3||c__Nitrospiria--1:capture_domain_counter=d__Bacteria--4:capture_family_counter=f__Burkholderiaceae--1||f__Nitrospiraceae--1||f__Thiobacillaceae--2:capture_genus_counter=g__Nitrospira_A--1||g__Rubrivivax--1||g__Sulfuritortus--2:capture_order_counter=o__Burkholderiales--3||o__Nitrospirales--1:capture_phylum_counter=p__Nitrospirota--1||p__Proteobacteria--3:capture_species_counter=s__Nitrospira_A sp902500995--1||s__Rubrivivax sp904426505--1||s__Sulfuritortus sp002339725--2:evalue_avg=3.17e-58:evalue_max=3.17e-58:evalue_min=3.17e-58:evalue_std=0.0:evalue_sum=6.34e-58:gapopen_avg=0.0:gapopen_max=0.0:gapopen_min=0.0:gapopen_std=0.0:gapopen_sum=0.0:gtdb_class_counter=:gtdb_domain_counter=:gtdb_family_counter=:gtdb_genus_counter=:gtdb_order_counter=:gtdb_phylum_counter=:gtdb_species_counter=:heptad_counter=MCP-44H--4:lbd_counter=:length_avg=153.0:length_max=153.0:length_min=153.0:length_std=0.0:length_sum=306.0:mismatch_avg=48.0:mismatch_max=48.0:mismatch_min=48.0:mismatch_std=0.0:mismatch_sum=96.0:name=N3214:qcovhsp_avg=100.0:qcovhsp_max=100.0:qcovhsp_min=100.0:qcovhsp_std=0.0:qcovhsp_sum=200.0:qend_avg=153.0:qend_max=153.0:qend_min=153.0:qend_std=0.0:qend_sum=306.0:qstart_avg=1.0:qstart_max=1.0:qstart_min=1.0:qstart_std=0.0:qstart_sum=2.0:ref_name_counter=GB_GCA_015655465.1_protein.faa_JAATEY010000403.1_11@PF00015_full_PFAM.113.325--2:scovhsp_avg=72.2:scovhsp_max=72.2:scovhsp_min=72.2:scovhsp_std=0.0:scovhsp_sum=144.4:send_avg=183.0:send_max=183.0:send_min=183.0:send_std=0.0:send_sum=366.0:sstart_avg=31.0:sstart_max=31.0:sstart_min=31.0:sstart_std=0.0:sstart_sum=62.0])0.804:0.0593718[&&NHX:Sample_counter=rhizpot1--3||rhizpot3--15||rhiztom2--1||rhiztom3--1:Type_counter=capture--20:besthit_avg=64.35833333333333:besthit_max=74.8:besthit_min=52.3:besthit_std=5.840837164985751:besthit_sum=772.3:bitscore_avg=146.83333333333334:bitscore_max=181.0:bitscore_min=100.0:bitscore_std=23.463059295734464:bitscore_sum=1762.0:capture_class_counter=c__Alphaproteobacteria--1||c__Anaerolineae--1||c__Bacilli--1||c__Clostridia--1||c__Desulfovibrionia--1||c__Entotheonellia--2||c__Gammaproteobacteria--7||c__Gemmatimonadetes--3||c__Nitrospiria--1||c__Phycisphaerae--1||c__Spirochaetia--1:capture_domain_counter=d__Bacteria--20:capture_family_counter=f__Anaerolineaceae--1||f__Burkholderiaceae--1||f__Chromobacteriaceae--1||f__Desulfovibrionaceae--1||f__Entotheonellaceae--2||f__GWC2-71-9--1||f__Ga0077536--1||f__Longimicrobiaceae--2||f__Nitrospiraceae--1||f__Oscillospiraceae--1||f__Paenibacillaceae--1||f__Pseudomonadaceae--1||f__SLAA01--1||f__Steroidobacteraceae--1||f__Thiobacillaceae--2||f__UBA1924--1||f__Xanthobacteraceae--1:capture_genus_counter=g__B1Sed10-166--1||g__Bradyrhizobium--1||g__Chromobacterium--1||g__Dysosmobacter--1||g__Ga0077536--1||g__JABWBB01--1||g__JACDHR01--2||g__Nitrospira_A--1||g__Paenibacillus_Z--1||g__Palsa-1233--1||g__Pseudomonas_E--1||g__Rubrivivax--1||g__SXND01--2||g__Solidesulfovibrio--1||g__Steroidobacter_A--1||g__Sulfuritortus--2||g__UBA5203--1:capture_order_counter=o__Anaerolineales--1||o__Burkholderiales--4||o__DSM-27196--1||o__Desulfovibrionales--1||o__Entotheonellales--2||o__Ga0077536--1||o__Gemmatimonadales--1||o__Longimicrobiales--2||o__Nitrospirales--1||o__Oscillospirales--1||o__Paenibacillales--1||o__Phycisphaerales--1||o__Pseudomonadales--1||o__Rhizobiales--1||o__Steroidobacterales--1:capture_phylum_counter=p__Chloroflexota--1||p__Desulfobacterota_I--1||p__Firmicutes--1||p__Firmicutes_A--1||p__Gemmatimonadota--3||p__Nitrospirota--1||p__Planctomycetota--1||p__Proteobacteria--8||p__Spirochaetota--1||p__Tectomicrobia--2:capture_species_counter=s__B1Sed10-166 sp007126415--1||s__Bradyrhizobium cajani--1||s__Chromobacterium phragmitis--1||s__Dysosmobacter sp910586735--1||s__Ga0077536 sp001464935--1||s__JABWBB01 sp013360675--1||s__JACDHR01 sp013820915--2||s__Nitrospira_A sp902500995--1||s__Paenibacillus_Z lycopersici--1||s__Palsa-1233 sp011390645--1||s__Pseudomonas_E tremae--1||s__Rubrivivax sp904426505--1||s__SXND01 sp005777235--2||s__Solidesulfovibrio magneticus_A--1||s__Steroidobacter_A sp016790065--1||s__Sulfuritortus sp002339725--2||s__UBA5203 sp002412765--1:evalue_avg=1.3416666667105232e-28:evalue_max=1.61e-27:evalue_min=3.17e-58:evalue_std=4.647669666962676e-28:evalue_sum=1.6100000000526279e-27:gapopen_avg=0.08333333333333333:gapopen_max=1.0:gapopen_min=0.0:gapopen_std=0.28867513459481287:gapopen_sum=1.0:gtdb_class_counter=:gtdb_domain_counter=:gtdb_family_counter=:gtdb_genus_counter=:gtdb_order_counter=:gtdb_phylum_counter=:gtdb_species_counter=:heptad_counter=MCP-24H--1||MCP-34H--2||MCP-44H--17:lbd_counter=:length_avg=135.08333333333334:length_max=153.0:length_min=101.0:length_std=19.1237992294862:length_sum=1621.0:mismatch_avg=48.333333333333336:mismatch_max=71.0:mismatch_min=27.0:mismatch_std=11.617645930639174:mismatch_sum=580.0:name=N3215:qcovhsp_avg=99.85833333333333:qcovhsp_max=100.0:qcovhsp_min=99.1:qcovhsp_std=0.3315482505220663:qcovhsp_sum=1198.3:qend_avg=135.16666666666666:qend_max=153.0:qend_min=101.0:qend_std=19.05891980785963:qend_sum=1622.0:qstart_avg=1.0833333333333333:qstart_max=2.0:qstart_min=1.0:qstart_std=0.28867513459481287:qstart_sum=13.0:ref_name_counter=GB_GCA_015655465.1_protein.faa_JAATEY010000403.1_11@PF00015_full_PFAM.113.325--9||RS_GCF_007992495.1_protein.faa_NZ_BKAJ01000142.1_28@PF00015_full_PFAM.138.337--1||RS_GCF_900114285.1_protein.faa_NZ_FOSN01000029.1_2@PF00015_full_PFAM.128.327--2:scovhsp_avg=64.61666666666666:scovhsp_max=76.9:scovhsp_min=50.3:scovhsp_std=8.704109095795799:scovhsp_sum=775.4:send_avg=173.16666666666666:send_max=184.0:send_min=128.0:send_std=18.190073883269083:send_sum=2078.0:sstart_avg=39.166666666666664:sstart_max=64.0:sstart_min=18.0:sstart_std=14.037827683107027:sstart_sum=470.0],(f3f03c09-d269-5be6-9bb0-5b785efdcaaf_4@MCPsignal.162.215:5e-09[&&NHX:Sample=rhizpot3:Type=capture:capture_class=c__Phycisphaerae:capture_domain=d__Bacteria:capture_family=f__UBA1924:capture_genus=g__JABWBB01:capture_order=o__Phycisphaerales:capture_phylum=p__Planctomycetota:capture_species=s__JABWBB01 sp013360675:heptad=MCP-44H],(fae10021-d699-43b3-90c2-38f1e3cb7e2a_5@MCPsignal.98.162:5e-09[&&NHX:Sample=rhizpot1:Type=capture:capture_class=c__Phycisphaerae:capture_domain=d__Bacteria:capture_family=f__UBA1924:capture_genus=g__JABWBB01:capture_order=o__Phycisphaerales:capture_phylum=p__Planctomycetota:capture_species=s__JABWBB01 sp013360675:heptad=MCP-44H],(GB_GCA_000585015.1_protein.faa_JFAX01000022.1_6@PF00015_full_PFAM.140.374:0.0789778[&&NHX:Type=GTDB:gtdb_class=c__Gammaproteobacteria:gtdb_domain=d__Bacteria:gtdb_family=f__Rhodocyclaceae:gtdb_genus=g__Accumulibacter:gtdb_order=o__Burkholderiales:gtdb_phylum=p__Proteobacteria:gtdb_species=s__Accumulibacter sp000585015:heptad=MCP-44H:species=d__Bacteria_p__Proteobacteria_c__Gammaproteobacteria_o__Burkholderiales_f__Rhodocyclaceae_g__Accumulibacter_s__Accumulibacter sp000585015],(24f40ac0-b999-41f5-a63a-44c59c48b73d_3@MCPsignal.337.362:5e-09[&&NHX:Sample=rhiztom2:Type=capture:capture_class=c__Desulfovibrionia:capture_domain=d__Bacteria:capture_family=f__Desulfovibrionaceae:capture_genus=g__Megalodesulfovibrio:capture_order=o__Desulfovibrionales:capture_phylum=p__Desulfobacterota_I:capture_species=s__Megalodesulfovibrio gigas:heptad=MCP-40H],GB_GCA_002425405.1_protein.faa_DIME01000144.1_67@PF00015_full_PFAM.119.404:0.0760956[&&NHX:Type=GTDB:gtdb_class=c__Gammaproteobacteria:gtdb_domain=d__Bacteria:gtdb_family=f__Rhodocyclaceae:gtdb_genus=g__Accumulibacter:gtdb_order=o__Burkholderiales:gtdb_phylum=p__Proteobacteria:gtdb_species=s__Accumulibacter phosphatis_E:heptad=MCP-44H:species=d__Bacteria_p__Proteobacteria_c__Gammaproteobacteria_o__Burkholderiales_f__Rhodocyclaceae_g__Accumulibacter_s__Accumulibacter phosphatis_E])0:1.8e-08[&&NHX:Sample_counter=rhiztom2--1:Type_counter=GTDB--1||capture--1:capture_class_counter=c__Desulfovibrionia--1:capture_domain_counter=d__Bacteria--1:capture_family_counter=f__Desulfovibrionaceae--1:capture_genus_counter=g__Megalodesulfovibrio--1:capture_order_counter=o__Desulfovibrionales--1:capture_phylum_counter=p__Desulfobacterota_I--1:capture_species_counter=s__Megalodesulfovibrio gigas--1:gtdb_class_counter=c__Gammaproteobacteria--1:gtdb_domain_counter=d__Bacteria--1:gtdb_family_counter=f__Rhodocyclaceae--1:gtdb_genus_counter=g__Accumulibacter--1:gtdb_order_counter=o__Burkholderiales--1:gtdb_phylum_counter=p__Proteobacteria--1:gtdb_species_counter=s__Accumulibacter phosphatis_E--1:heptad_counter=MCP-40H--1||MCP-44H--1:lbd_counter=:lca_tree=s__Accumulibacter phosphatis_E:name=N3221:ref_name_counter=])1:1.46014[&&NHX:Sample_counter=rhiztom2--1:Type_counter=GTDB--2||capture--1:capture_class_counter=c__Desulfovibrionia--1:capture_domain_counter=d__Bacteria--1:capture_family_counter=f__Desulfovibrionaceae--1:capture_genus_counter=g__Megalodesulfovibrio--1:capture_order_counter=o__Desulfovibrionales--1:capture_phylum_counter=p__Desulfobacterota_I--1:capture_species_counter=s__Megalodesulfovibrio gigas--1:gtdb_class_counter=c__Gammaproteobacteria--2:gtdb_domain_counter=d__Bacteria--2:gtdb_family_counter=f__Rhodocyclaceae--2:gtdb_genus_counter=g__Accumulibacter--2:gtdb_order_counter=o__Burkholderiales--2:gtdb_phylum_counter=p__Proteobacteria--2:gtdb_species_counter=s__Accumulibacter phosphatis_E--1||s__Accumulibacter sp000585015--1:heptad_counter=MCP-40H--1||MCP-44H--2:lbd_counter=:lca_tree=g__Accumulibacter:name=N3222:ref_name_counter=])0:5e-09[&&NHX:Sample_counter=rhizpot1--1||rhiztom2--1:Type_counter=GTDB--2||capture--2:capture_class_counter=c__Desulfovibrionia--1||c__Phycisphaerae--1:capture_domain_counter=d__Bacteria--2:capture_family_counter=f__Desulfovibrionaceae--1||f__UBA1924--1:capture_genus_counter=g__JABWBB01--1||g__Megalodesulfovibrio--1:capture_order_counter=o__Desulfovibrionales--1||o__Phycisphaerales--1:capture_phylum_counter=p__Desulfobacterota_I--1||p__Planctomycetota--1:capture_species_counter=s__JABWBB01 sp013360675--1||s__Megalodesulfovibrio gigas--1:gtdb_class_counter=c__Gammaproteobacteria--2:gtdb_domain_counter=d__Bacteria--2:gtdb_family_counter=f__Rhodocyclaceae--2:gtdb_genus_counter=g__Accumulibacter--2:gtdb_order_counter=o__Burkholderiales--2:gtdb_phylum_counter=p__Proteobacteria--2:gtdb_species_counter=s__Accumulibacter phosphatis_E--1||s__Accumulibacter sp000585015--1:heptad_counter=MCP-40H--1||MCP-44H--3:lbd_counter=:lca_tree=g__Accumulibacter:name=N3223:ref_name_counter=])0.973:0.228325[&&NHX:Sample_counter=rhizpot1--1||rhizpot3--1||rhiztom2--1:Type_counter=GTDB--2||capture--3:capture_class_counter=c__Desulfovibrionia--1||c__Phycisphaerae--2:capture_domain_counter=d__Bacteria--3:capture_family_counter=f__Desulfovibrionaceae--1||f__UBA1924--2:capture_genus_counter=g__JABWBB01--2||g__Megalodesulfovibrio--1:capture_order_counter=o__Desulfovibrionales--1||o__Phycisphaerales--2:capture_phylum_counter=p__Desulfobacterota_I--1||p__Planctomycetota--2:capture_species_counter=s__JABWBB01 sp013360675--2||s__Megalodesulfovibrio gigas--1:gtdb_class_counter=c__Gammaproteobacteria--2:gtdb_domain_counter=d__Bacteria--2:gtdb_family_counter=f__Rhodocyclaceae--2:gtdb_genus_counter=g__Accumulibacter--2:gtdb_order_counter=o__Burkholderiales--2:gtdb_phylum_counter=p__Proteobacteria--2:gtdb_species_counter=s__Accumulibacter phosphatis_E--1||s__Accumulibacter sp000585015--1:heptad_counter=MCP-40H--1||MCP-44H--4:lbd_counter=:lca_tree=g__Accumulibacter:name=N3224:ref_name_counter=])0.252:0.0727439[&&NHX:Sample_counter=rhizpot1--4||rhizpot3--16||rhiztom2--2||rhiztom3--1:Type_counter=GTDB--2||capture--23:besthit_avg=64.35833333333333:besthit_max=74.8:besthit_min=52.3:besthit_std=5.840837164985751:besthit_sum=772.3:bitscore_avg=146.83333333333334:bitscore_max=181.0:bitscore_min=100.0:bitscore_std=23.463059295734464:bitscore_sum=1762.0:capture_class_counter=c__Alphaproteobacteria--1||c__Anaerolineae--1||c__Bacilli--1||c__Clostridia--1||c__Desulfovibrionia--2||c__Entotheonellia--2||c__Gammaproteobacteria--7||c__Gemmatimonadetes--3||c__Nitrospiria--1||c__Phycisphaerae--3||c__Spirochaetia--1:capture_domain_counter=d__Bacteria--23:capture_family_counter=f__Anaerolineaceae--1||f__Burkholderiaceae--1||f__Chromobacteriaceae--1||f__Desulfovibrionaceae--2||f__Entotheonellaceae--2||f__GWC2-71-9--1||f__Ga0077536--1||f__Longimicrobiaceae--2||f__Nitrospiraceae--1||f__Oscillospiraceae--1||f__Paenibacillaceae--1||f__Pseudomonadaceae--1||f__SLAA01--1||f__Steroidobacteraceae--1||f__Thiobacillaceae--2||f__UBA1924--3||f__Xanthobacteraceae--1:capture_genus_counter=g__B1Sed10-166--1||g__Bradyrhizobium--1||g__Chromobacterium--1||g__Dysosmobacter--1||g__Ga0077536--1||g__JABWBB01--3||g__JACDHR01--2||g__Megalodesulfovibrio--1||g__Nitrospira_A--1||g__Paenibacillus_Z--1||g__Palsa-1233--1||g__Pseudomonas_E--1||g__Rubrivivax--1||g__SXND01--2||g__Solidesulfovibrio--1||g__Steroidobacter_A--1||g__Sulfuritortus--2||g__UBA5203--1:capture_order_counter=o__Anaerolineales--1||o__Burkholderiales--4||o__DSM-27196--1||o__Desulfovibrionales--2||o__Entotheonellales--2||o__Ga0077536--1||o__Gemmatimonadales--1||o__Longimicrobiales--2||o__Nitrospirales--1||o__Oscillospirales--1||o__Paenibacillales--1||o__Phycisphaerales--3||o__Pseudomonadales--1||o__Rhizobiales--1||o__Steroidobacterales--1:capture_phylum_counter=p__Chloroflexota--1||p__Desulfobacterota_I--2||p__Firmicutes--1||p__Firmicutes_A--1||p__Gemmatimonadota--3||p__Nitrospirota--1||p__Planctomycetota--3||p__Proteobacteria--8||p__Spirochaetota--1||p__Tectomicrobia--2:capture_species_counter=s__B1Sed10-166 sp007126415--1||s__Bradyrhizobium cajani--1||s__Chromobacterium phragmitis--1||s__Dysosmobacter sp910586735--1||s__Ga0077536 sp001464935--1||s__JABWBB01 sp013360675--3||s__JACDHR01 sp013820915--2||s__Megalodesulfovibrio gigas--1||s__Nitrospira_A sp902500995--1||s__Paenibacillus_Z lycopersici--1||s__Palsa-1233 sp011390645--1||s__Pseudomonas_E tremae--1||s__Rubrivivax sp904426505--1||s__SXND01 sp005777235--2||s__Solidesulfovibrio magneticus_A--1||s__Steroidobacter_A sp016790065--1||s__Sulfuritortus sp002339725--2||s__UBA5203 sp002412765--1:evalue_avg=1.3416666667105232e-28:evalue_max=1.61e-27:evalue_min=3.17e-58:evalue_std=4.647669666962676e-28:evalue_sum=1.6100000000526279e-27:gapopen_avg=0.08333333333333333:gapopen_max=1.0:gapopen_min=0.0:gapopen_std=0.28867513459481287:gapopen_sum=1.0:gtdb_class_counter=c__Gammaproteobacteria--2:gtdb_domain_counter=d__Bacteria--2:gtdb_family_counter=f__Rhodocyclaceae--2:gtdb_genus_counter=g__Accumulibacter--2:gtdb_order_counter=o__Burkholderiales--2:gtdb_phylum_counter=p__Proteobacteria--2:gtdb_species_counter=s__Accumulibacter phosphatis_E--1||s__Accumulibacter sp000585015--1:heptad_counter=MCP-24H--1||MCP-34H--2||MCP-40H--1||MCP-44H--21:lbd_counter=:lca_tree=g__Accumulibacter:length_avg=135.08333333333334:length_max=153.0:length_min=101.0:length_std=19.1237992294862:length_sum=1621.0:mismatch_avg=48.333333333333336:mismatch_max=71.0:mismatch_min=27.0:mismatch_std=11.617645930639174:mismatch_sum=580.0:name=N3225:qcovhsp_avg=99.85833333333333:qcovhsp_max=100.0:qcovhsp_min=99.1:qcovhsp_std=0.3315482505220663:qcovhsp_sum=1198.3:qend_avg=135.16666666666666:qend_max=153.0:qend_min=101.0:qend_std=19.05891980785963:qend_sum=1622.0:qstart_avg=1.0833333333333333:qstart_max=2.0:qstart_min=1.0:qstart_std=0.28867513459481287:qstart_sum=13.0:ref_name_counter=GB_GCA_015655465.1_protein.faa_JAATEY010000403.1_11@PF00015_full_PFAM.113.325--9||RS_GCF_007992495.1_protein.faa_NZ_BKAJ01000142.1_28@PF00015_full_PFAM.138.337--1||RS_GCF_900114285.1_protein.faa_NZ_FOSN01000029.1_2@PF00015_full_PFAM.128.327--2:scovhsp_avg=64.61666666666666:scovhsp_max=76.9:scovhsp_min=50.3:scovhsp_std=8.704109095795799:scovhsp_sum=775.4:send_avg=173.16666666666666:send_max=184.0:send_min=128.0:send_std=18.190073883269083:send_sum=2078.0:sstart_avg=39.166666666666664:sstart_max=64.0:sstart_min=18.0:sstart_std=14.037827683107027:sstart_sum=470.0],(43359189-8275-49c4-880d-f19af5c1c27a_3@MCPsignal.482.556:0.0855603[&&NHX:Sample=rhizpot3:Type=capture:capture_class=c__Clostridia:capture_domain=d__Bacteria:capture_family=f__Lachnospiraceae:capture_genus=g__Clostridium_R:capture_order=o__Lachnospirales:capture_phylum=p__Firmicutes_A:capture_species=s__Clostridium_R aminophilum_A:heptad=MCP-24H],14c947a2-c633-43a0-9a66-8a56078c6a49_3@MCPsignal.1.84.187:5e-09[&&NHX:Sample=rhizpot3:Type=capture:besthit=66.0:bitscore=117.0:capture_class=c__Desulfovibrionia:capture_domain=d__Bacteria:capture_family=f__Desulfovibrionaceae:capture_genus=g__UBA6814:capture_order=o__Desulfovibrionales:capture_phylum=p__Desulfobacterota_I:capture_species=s__UBA6814 sp002452635:evalue=8.31e-34:gapopen=0.0:heptad=MCP-44H:length=103.0:mismatch=35.0:qcovhsp=100.0:qend=103.0:qstart=1.0:ref_name=RS_GCF_900114285.1_protein.faa_NZ_FOSN01000029.1_2@PF00015_full_PFAM.128.327:scovhsp=51.8:send=146.0:sstart=44.0])0.624:0.283195[&&NHX:Sample_counter=rhizpot3--2:Type_counter=capture--2:besthit_avg=66.0:besthit_max=66.0:besthit_min=66.0:besthit_std=0:besthit_sum=66.0:bitscore_avg=117.0:bitscore_max=117.0:bitscore_min=117.0:bitscore_std=0:bitscore_sum=117.0:capture_class_counter=c__Clostridia--1||c__Desulfovibrionia--1:capture_domain_counter=d__Bacteria--2:capture_family_counter=f__Desulfovibrionaceae--1||f__Lachnospiraceae--1:capture_genus_counter=g__Clostridium_R--1||g__UBA6814--1:capture_order_counter=o__Desulfovibrionales--1||o__Lachnospirales--1:capture_phylum_counter=p__Desulfobacterota_I--1||p__Firmicutes_A--1:capture_species_counter=s__Clostridium_R aminophilum_A--1||s__UBA6814 sp002452635--1:evalue_avg=8.31e-34:evalue_max=8.31e-34:evalue_min=8.31e-34:evalue_std=0:evalue_sum=8.31e-34:gapopen_avg=0.0:gapopen_max=0.0:gapopen_min=0.0:gapopen_std=0:gapopen_sum=0.0:gtdb_class_counter=:gtdb_domain_counter=:gtdb_family_counter=:gtdb_genus_counter=:gtdb_order_counter=:gtdb_phylum_counter=:gtdb_species_counter=:heptad_counter=MCP-24H--1||MCP-44H--1:lbd_counter=:length_avg=103.0:length_max=103.0:length_min=103.0:length_std=0:length_sum=103.0:mismatch_avg=35.0:mismatch_max=35.0:mismatch_min=35.0:mismatch_std=0:mismatch_sum=35.0:name=N3228:qcovhsp_avg=100.0:qcovhsp_max=100.0:qcovhsp_min=100.0:qcovhsp_std=0:qcovhsp_sum=100.0:qend_avg=103.0:qend_max=103.0:qend_min=103.0:qend_std=0:qend_sum=103.0:qstart_avg=1.0:qstart_max=1.0:qstart_min=1.0:qstart_std=0:qstart_sum=1.0:ref_name_counter=RS_GCF_900114285.1_protein.faa_NZ_FOSN01000029.1_2@PF00015_full_PFAM.128.327--1:scovhsp_avg=51.8:scovhsp_max=51.8:scovhsp_min=51.8:scovhsp_std=0:scovhsp_sum=51.8:send_avg=146.0:send_max=146.0:send_min=146.0:send_std=0:send_sum=146.0:sstart_avg=44.0:sstart_max=44.0:sstart_min=44.0:sstart_std=0:sstart_sum=44.0])0.863:0.0555243[&&NHX:Sample_counter=rhizpot1--4||rhizpot3--18||rhiztom2--2||rhiztom3--1:Type_counter=GTDB--2||capture--25:besthit_avg=64.48461538461538:besthit_max=74.8:besthit_min=52.3:besthit_std=5.610681205499344:besthit_sum=838.3:bitscore_avg=144.53846153846155:bitscore_max=181.0:bitscore_min=100.0:bitscore_std=23.939560649739672:bitscore_sum=1879.0:capture_class_counter=c__Alphaproteobacteria--1||c__Anaerolineae--1||c__Bacilli--1||c__Clostridia--2||c__Desulfovibrionia--3||c__Entotheonellia--2||c__Gammaproteobacteria--7||c__Gemmatimonadetes--3||c__Nitrospiria--1||c__Phycisphaerae--3||c__Spirochaetia--1:capture_domain_counter=d__Bacteria--25:capture_family_counter=f__Anaerolineaceae--1||f__Burkholderiaceae--1||f__Chromobacteriaceae--1||f__Desulfovibrionaceae--3||f__Entotheonellaceae--2||f__GWC2-71-9--1||f__Ga0077536--1||f__Lachnospiraceae--1||f__Longimicrobiaceae--2||f__Nitrospiraceae--1||f__Oscillospiraceae--1||f__Paenibacillaceae--1||f__Pseudomonadaceae--1||f__SLAA01--1||f__Steroidobacteraceae--1||f__Thiobacillaceae--2||f__UBA1924--3||f__Xanthobacteraceae--1:capture_genus_counter=g__B1Sed10-166--1||g__Bradyrhizobium--1||g__Chromobacterium--1||g__Clostridium_R--1||g__Dysosmobacter--1||g__Ga0077536--1||g__JABWBB01--3||g__JACDHR01--2||g__Megalodesulfovibrio--1||g__Nitrospira_A--1||g__Paenibacillus_Z--1||g__Palsa-1233--1||g__Pseudomonas_E--1||g__Rubrivivax--1||g__SXND01--2||g__Solidesulfovibrio--1||g__Steroidobacter_A--1||g__Sulfuritortus--2||g__UBA5203--1||g__UBA6814--1:capture_order_counter=o__Anaerolineales--1||o__Burkholderiales--4||o__DSM-27196--1||o__Desulfovibrionales--3||o__Entotheonellales--2||o__Ga0077536--1||o__Gemmatimonadales--1||o__Lachnospirales--1||o__Longimicrobiales--2||o__Nitrospirales--1||o__Oscillospirales--1||o__Paenibacillales--1||o__Phycisphaerales--3||o__Pseudomonadales--1||o__Rhizobiales--1||o__Steroidobacterales--1:capture_phylum_counter=p__Chloroflexota--1||p__Desulfobacterota_I--3||p__Firmicutes--1||p__Firmicutes_A--2||p__Gemmatimonadota--3||p__Nitrospirota--1||p__Planctomycetota--3||p__Proteobacteria--8||p__Spirochaetota--1||p__Tectomicrobia--2:capture_species_counter=s__B1Sed10-166 sp007126415--1||s__Bradyrhizobium cajani--1||s__Chromobacterium phragmitis--1||s__Clostridium_R aminophilum_A--1||s__Dysosmobacter sp910586735--1||s__Ga0077536 sp001464935--1||s__JABWBB01 sp013360675--3||s__JACDHR01 sp013820915--2||s__Megalodesulfovibrio gigas--1||s__Nitrospira_A sp902500995--1||s__Paenibacillus_Z lycopersici--1||s__Palsa-1233 sp011390645--1||s__Pseudomonas_E tremae--1||s__Rubrivivax sp904426505--1||s__SXND01 sp005777235--2||s__Solidesulfovibrio magneticus_A--1||s__Steroidobacter_A sp016790065--1||s__Sulfuritortus sp002339725--2||s__UBA5203 sp002412765--1||s__UBA6814 sp002452635--1:evalue_avg=1.2384621777327906e-28:evalue_max=1.61e-27:evalue_min=3.17e-58:evalue_std=4.465336387536579e-28:evalue_sum=1.6100008310526279e-27:gapopen_avg=0.07692307692307693:gapopen_max=1.0:gapopen_min=0.0:gapopen_std=0.2773500981126146:gapopen_sum=1.0:gtdb_class_counter=c__Gammaproteobacteria--2:gtdb_domain_counter=d__Bacteria--2:gtdb_family_counter=f__Rhodocyclaceae--2:gtdb_genus_counter=g__Accumulibacter--2:gtdb_order_counter=o__Burkholderiales--2:gtdb_phylum_counter=p__Proteobacteria--2:gtdb_species_counter=s__Accumulibacter phosphatis_E--1||s__Accumulibacter sp000585015--1:heptad_counter=MCP-24H--2||MCP-34H--2||MCP-40H--1||MCP-44H--22:lbd_counter=:lca_tree=g__Accumulibacter:length_avg=132.6153846153846:length_max=153.0:length_min=101.0:length_std=20.35738384279957:length_sum=1724.0:mismatch_avg=47.30769230769231:mismatch_max=71.0:mismatch_min=27.0:mismatch_std=11.721665235683705:mismatch_sum=615.0:name=N3229:qcovhsp_avg=99.86923076923077:qcovhsp_max=100.0:qcovhsp_min=99.1:qcovhsp_std=0.31985573671218204:qcovhsp_sum=1298.3:qend_avg=132.69230769230768:qend_max=153.0:qend_min=101.0:qend_std=20.311674046323766:qend_sum=1725.0:qstart_avg=1.0769230769230769:qstart_max=2.0:qstart_min=1.0:qstart_std=0.2773500981126146:qstart_sum=14.0:ref_name_counter=GB_GCA_015655465.1_protein.faa_JAATEY010000403.1_11@PF00015_full_PFAM.113.325--9||RS_GCF_007992495.1_protein.faa_NZ_BKAJ01000142.1_28@PF00015_full_PFAM.138.337--1||RS_GCF_900114285.1_protein.faa_NZ_FOSN01000029.1_2@PF00015_full_PFAM.128.327--3:scovhsp_avg=63.630769230769225:scovhsp_max=76.9:scovhsp_min=50.3:scovhsp_std=9.060020659963993:scovhsp_sum=827.1999999999999:send_avg=171.07692307692307:send_max=184.0:send_min=128.0:send_std=18.97569295380074:send_sum=2224.0:sstart_avg=39.53846153846154:sstart_max=64.0:sstart_min=18.0:sstart_std=13.506883335392272:sstart_sum=514.0])0.845:0.0423472[&&NHX:Sample_counter=rhizpot1--12||rhizpot2--1||rhizpot3--25||rhiztom1--3||rhiztom2--3||rhiztom3--3:Type_counter=GTDB--3||capture--47:besthit_avg=67.17999999999999:besthit_max=80.7:besthit_min=52.3:besthit_std=6.788504214750421:besthit_sum=1343.6:bitscore_avg=144.7:bitscore_max=181.0:bitscore_min=100.0:bitscore_std=21.94514692783374:bitscore_sum=2894.0:capture_class_counter=c__Alphaproteobacteria--6||c__Anaerolineae--1||c__Bacilli--3||c__Campylobacteria--1||c__Clostridia--3||c__Desulfovibrionia--5||c__Desulfuromonadia--2||c__Entotheonellia--2||c__Gammaproteobacteria--12||c__Gemmatimonadetes--4||c__Halobacteria--1||c__Magnetococcia--1||c__Myxococcia--1||c__Nitrospiria--1||c__Phycisphaerae--3||c__Spirochaetia--1:capture_domain_counter=d__Archaea--1||d__Bacteria--46:capture_family_counter=f__Acetobacteraceae--1||f__Anaerolineaceae--1||f__Anaeromyxobacteraceae--1||f__Beijerinckiaceae--1||f__Burkholderiaceae--3||f__CAIOGM01--2||f__Chromobacteriaceae--1||f__DC0425bin3--1||f__DSM-6294--1||f__Desulfovibrionaceae--5||f__Devosiaceae--1||f__Entotheonellaceae--2||f__GWC2-71-9--2||f__Ga0077536--1||f__Halobacteriaceae--1||f__Lachnospiraceae--1||f__Longimicrobiaceae--2||f__Magnetospirillaceae--1||f__NBRC-103111--2||f__Nitrospiraceae--1||f__Oscillospiraceae--1||f__Paenibacillaceae--1||f__Pseudomonadaceae--3||f__SLAA01--1||f__Sphingomonadaceae--1||f__Steroidobacteraceae--1||f__Sulfurimonadaceae--1||f__Thiobacillaceae--2||f__UBA1924--3||f__WQUN01--1||f__Xanthobacteraceae--1:capture_genus_counter=g__Aminidesulfovibrio--1||g__Anaeromyxobacter--1||g__B1Sed10-166--1||g__Bradyrhizobium--1||g__CAIOGM01--2||g__Chromobacterium--1||g__Clostridium_R--1||g__Dysosmobacter--1||g__Ga0077536--1||g__HA3dbin3--1||g__Halobacterium--1||g__JABWBB01--3||g__JACDDX01--1||g__JACDHR01--2||g__Megalodesulfovibrio--1||g__Nitrospira_A--1||g__Paenibacillus_E--2||g__Paenibacillus_Z--1||g__Palsa-1233--1||g__Pandoraea--1||g__Pelagibacterium--1||g__Phaeospirillum--1||g__Pseudomonas_E--3||g__Rhabdaerophilum--1||g__Roseomonas--1||g__Rubrivivax--1||g__SXND01--2||g__Solidesulfovibrio--2||g__Sphingomonas--1||g__Steroidobacter_A--1||g__Sulfuricurvum--1||g__Sulfuritortus--2||g__Trinickia--1||g__UBA2009--1||g__UBA5203--1||g__UBA6814--1||g__WRAH01--1:capture_order_counter=o__Acetobacterales--1||o__Anaerolineales--1||o__Burkholderiales--6||o__Campylobacterales--1||o__DSM-27196--1||o__Desulfovibrionales--5||o__Entotheonellales--2||o__Ga0077536--1||o__Gemmatimonadales--2||o__Geobacterales--2||o__Halobacteriales--1||o__Lachnospirales--2||o__Longimicrobiales--2||o__Magnetococcales--1||o__Myxococcales--1||o__Nitrospirales--1||o__Oscillospirales--1||o__Paenibacillales--3||o__Phycisphaerales--3||o__Pseudomonadales--4||o__Rhizobiales--3||o__Rhodospirillales--1||o__Sphingomonadales--1||o__Steroidobacterales--1:capture_phylum_counter=p__Campylobacterota--1||p__Chloroflexota--1||p__Desulfobacterota--2||p__Desulfobacterota_I--5||p__Firmicutes--3||p__Firmicutes_A--3||p__Gemmatimonadota--4||p__Halobacteriota--1||p__Myxococcota--1||p__Nitrospirota--1||p__Planctomycetota--3||p__Proteobacteria--19||p__Spirochaetota--1||p__Tectomicrobia--2:capture_species_counter=s__Aminidesulfovibrio sp002382645--1||s__Anaeromyxobacter sp000017505--1||s__B1Sed10-166 sp007126415--1||s__Bradyrhizobium cajani--1||s__CAIOGM01 sp903929485--2||s__Chromobacterium phragmitis--1||s__Clostridium_R aminophilum_A--1||s__Dysosmobacter sp910586735--1||s__Ga0077536 sp001464935--1||s__HA3dbin3 sp002753495--1||s__Halobacterium salinarum--1||s__JABWBB01 sp013360675--3||s__JACDDX01 sp013813875--1||s__JACDHR01 sp013820915--2||s__Megalodesulfovibrio gigas--1||s__Nitrospira_A sp902500995--1||s__Paenibacillus_E phytorum--2||s__Paenibacillus_Z lycopersici--1||s__Palsa-1233 sp011390645--1||s__Pandoraea fibrosis--1||s__Pelagibacterium sp002723255--1||s__Phaeospirillum sp903901915--1||s__Pseudomonas_E graminis_D--1||s__Pseudomonas_E piscis--1||s__Pseudomonas_E tremae--1||s__Rhabdaerophilum sp002928875--1||s__Roseomonas sp000245075--1||s__Rubrivivax sp904426505--1||s__SXND01 sp005777235--2||s__Solidesulfovibrio magneticus_A--2||s__Sphingomonas sp001421965--1||s__Steroidobacter_A sp016790065--1||s__Sulfuricurvum sp000310245--1||s__Sulfuritortus sp002339725--2||s__Trinickia diaoshuihuensis--1||s__UBA2009 sp002314145--1||s__UBA5203 sp002412765--1||s__UBA6814 sp002452635--1||s__WRAH01 sp009788085--1:evalue_avg=8.050004503263163e-29:evalue_max=1.61e-27:evalue_min=3.17e-58:evalue_std=3.600069337779321e-28:evalue_sum=1.6100009006526326e-27:gapopen_avg=0.05:gapopen_max=1.0:gapopen_min=0.0:gapopen_std=0.22360679774997894:gapopen_sum=1.0:gtdb_class_counter=c__Alphaproteobacteria--1||c__Gammaproteobacteria--2:gtdb_domain_counter=d__Bacteria--3:gtdb_family_counter=f__Azospirillaceae--1||f__Rhodocyclaceae--2:gtdb_genus_counter=g__Accumulibacter--2||g__Azospirillum--1:gtdb_order_counter=o__Azospirillales--1||o__Burkholderiales--2:gtdb_phylum_counter=p__Proteobacteria--3:gtdb_species_counter=s__Accumulibacter phosphatis_E--1||s__Accumulibacter sp000585015--1||s__Azospirillum humicireducens--1:heptad_counter=MCP-24H--5||MCP-34H--3||MCP-38H--1||MCP-40H--4||MCP-44H--32||MCP-52H--5:lbd_counter=:lca_tree=p__Proteobacteria:length_avg=127.75:length_max=153.0:length_min=101.0:length_std=18.736047440274337:length_sum=2555.0:mismatch_avg=42.2:mismatch_max=71.0:mismatch_min=21.0:mismatch_std=12.215606928498435:mismatch_sum=844.0:name=N3230:qcovhsp_avg=99.25:qcovhsp_max=100.0:qcovhsp_min=96.0:qcovhsp_std=1.3164945479328207:qcovhsp_sum=1985.0:qend_avg=128.2:qend_max=153.0:qend_min=101.0:qend_std=18.71560002272239:qend_sum=2564.0:qstart_avg=1.45:qstart_max=5.0:qstart_min=1.0:qstart_std=0.998683343734455:qstart_sum=29.0:ref_name_counter=GB_GCA_004799515.1_protein.faa_SSMX01000019.1_10@PF00015_full_PFAM.110.325--2||GB_GCA_015655465.1_protein.faa_JAATEY010000403.1_11@PF00015_full_PFAM.113.325--13||GB_GCA_903837135.1_protein.faa_CAILTK010000028.1_16@PF00015_full_PFAM.114.320--1||RS_GCF_007992495.1_protein.faa_NZ_BKAJ01000142.1_28@PF00015_full_PFAM.138.337--1||RS_GCF_900114285.1_protein.faa_NZ_FOSN01000029.1_2@PF00015_full_PFAM.128.327--3:scovhsp_avg=60.955000000000005:scovhsp_max=76.9:scovhsp_min=50.3:scovhsp_std=8.630086600773025:scovhsp_sum=1219.1000000000001:send_avg=174.0:send_max=188.0:send_min=128.0:send_std=16.34174505917123:send_sum=3480.0:sstart_avg=47.3:sstart_max=73.0:sstart_min=18.0:sstart_std=15.741664460913908:sstart_sum=946.0])0.328:0.0242711[&&NHX:Sample_counter=rhizpot1--73||rhizpot2--16||rhizpot3--70||rhiztom1--9||rhiztom2--5||rhiztom3--5:Type_counter=GTDB--13||capture--178:besthit_avg=75.19473684210526:besthit_max=95.0:besthit_min=52.3:besthit_std=11.212087462339825:besthit_sum=5714.799999999999:bitscore_avg=164.06578947368422:bitscore_max=234.0:bitscore_min=100.0:bitscore_std=26.57684983906898:bitscore_sum=12469.0:capture_class_counter=c__Alphaproteobacteria--42||c__Anaerolineae--2||c__Bacilli--13||c__Bacteroidia--1||c__Campylobacteria--1||c__Clostridia--17||c__Coriobacteriia--1||c__Desulfovibrionia--9||c__Desulfuromonadia--7||c__Entotheonellia--2||c__Eremiobacteria--2||c__Gammaproteobacteria--53||c__Gemmatimonadetes--5||c__Halobacteria--2||c__Holophagae--4||c__Magnetococcia--1||c__Myxococcia--5||c__Nitrospiria--1||c__Phycisphaerae--3||c__Polyangia--2||c__Spirochaetia--4||c__Verrucomicrobiae--1:capture_domain_counter=d__Archaea--2||d__Bacteria--176:capture_family_counter=f__Acetobacteraceae--1||f__Acidibacillaceae--2||f__Acutalibacteraceae--1||f__Aeromonadaceae--4||f__Anaerolineaceae--1||f__Anaeromyxobacteraceae--4||f__Anaerotignaceae--2||f__Azospirillaceae--3||f__Baltobacteraceae--2||f__Beijerinckiaceae--6||f__Burkholderiaceae--13||f__Butyricicoccaceae--1||f__CAIOGM01--4||f__Chromobacteriaceae--4||f__DC0425bin3--1||f__DSM-6294--1||f__Desulfovibrionaceae--9||f__Devosiaceae--1||f__Entotheonellaceae--2||f__GCA-2696645--1||f__GWC2-71-9--2||f__Ga0077536--1||f__Gemmatimonadaceae--1||f__Geobacteraceae--2||f__Halobacteriaceae--1||f__Holophagaceae--4||f__JAFGIB01--1||f__Kyrpidiaceae--1||f__Lachnospiraceae--7||f__Longimicrobiaceae--2||f__Magnetospirillaceae--18||f__Methylomonadaceae--2||f__Myxococcaceae--1||f__NBRC-103111--5||f__Natrialbaceae--1||f__Nevskiaceae--1||f__Nitrospiraceae--1||f__Oscillospiraceae--1||f__Paenibacillaceae--5||f__Pseudomonadaceae--9||f__Rhizobiaceae--2||f__Rhodanobacteraceae--1||f__Rhodobacteraceae--1||f__Rhodocyclaceae--9||f__Ruminococcaceae--3||f__SLAA01--2||f__Sandaracinaceae--1||f__Sedimenticolaceae--1||f__Sphingomonadaceae--4||f__Steroidobacteraceae--1||f__Sulfurimonadaceae--1||f__Thiobacillaceae--3||f__Thiomicrospiraceae--1||f__Treponemataceae--2||f__Trichloromonadaceae--1||f__UBA11358--1||f__UBA1924--3||f__UBA2279--1||f__UBA3824--1||f__UBA6663--1||f__UBA830--1||f__WQUN01--1||f__WRAA01--1||f__Xanthobacteraceae--4||f__Xanthomonadaceae--2:capture_genus_counter=g__Accumulibacter--1||g__Aeromonas--3||g__Agathobaculum--1||g__Agrobacterium--2||g__Aminidesulfovibrio--1||g__Anaeromyxobacter--4||g__Anaerotignum--1||g__Ancylobacter--1||g__Aquabacterium--1||g__Aquitalea--1||g__Archangium_A--1||g__Azospirillum--2||g__B1Sed10-166--2||g__Bradyrhizobium--2||g__Butyribacter--2||g__CAG-115--2||g__CAG-353--1||g__CAIOGM01--4||g__CAIZDL01--1||g__COE1--1||g__Chromobacterium--2||g__Clostridium_E--1||g__Clostridium_R--1||g__Cohnella--1||g__Coprocola--1||g__Dysosmobacter--1||g__Eubacterium_F--2||g__Fen-1231--1||g__Ga0077536--1||g__Geoanaerobacter--1||g__Geomesophilobacter--1||g__Geothrix--3||g__Gorillibacterium--3||g__HA3dbin3--1||g__Halobacterium--1||g__Holophaga--1||g__Humidesulfovibrio--1||g__Hwanghaeella--1||g__JABEUY01--2||g__JABWBB01--3||g__JACDDX01--1||g__JACDHR01--2||g__JACOUN01--1||g__JADGRF01--1||g__Janthinobacterium--1||g__Kyrpidia--1||g__Lysobacter--1||g__MED-G138--1||g__Magnetospirillum--1||g__Megalodesulfovibrio--4||g__Methylobacterium--5||g__Methylotuvimicrobium--2||g__Natrinema--1||g__Nitrospira_A--1||g__Novosphingobium--1||g__PFJX01--1||g__Paenibacillus--1||g__Paenibacillus_B--1||g__Paenibacillus_E--2||g__Paenibacillus_T--1||g__Paenibacillus_Z--1||g__Palsa-1233--1||g__Paludibacterium--1||g__Panacagrimonas--1||g__Pandoraea--1||g__Paraburkholderia--1||g__Pelagibacterium--1||g__Phaeospirillum--17||g__Propionivibrio--3||g__Pseudomonas_D--1||g__Pseudomonas_E--6||g__Pseudomonas_R--2||g__QGON01--1||g__Rhabdaerophilum--1||g__Rhodanobacter--1||g__Rhodopseudomonas--1||g__Roseomonas--1||g__Rubrivivax--6||g__SXND01--2||g__Solidesulfovibrio--2||g__SpSt-583--1||g__Sphingomonas--1||g__Sphingopyxis--2||g__Spiro-10--2||g__Stenotrophomonas--1||g__Steroidobacter_A--1||g__Sulfitobacter--1||g__Sulfuricurvum--1||g__Sulfuritalea--3||g__Sulfuritortus--2||g__Thauera--1||g__Thiomicrorhabdus--1||g__Tolumonas--1||g__Trichloromonas--1||g__Trinickia--2||g__UBA11358--1||g__UBA2009--1||g__UBA3282--1||g__UBA3824--1||g__UBA5203--1||g__UBA6814--1||g__UBA7930--1||g__UBA830--1||g__Undibacterium--1||g__Velthaea--2||g__WRAA01--1||g__WRAH01--1:capture_order_counter=o__Acetobacterales--1||o__Alicyclobacillales--2||o__Anaerolineales--2||o__Azospirillales--3||o__Bacteroidales--1||o__Baltobacterales--2||o__Burkholderiales--29||o__Campylobacterales--1||o__Chromatiales--1||o__DSM-27196--2||o__Desulfovibrionales--9||o__Desulfuromonadales--1||o__Enterobacterales--4||o__Entotheonellales--2||o__Ga0077536--1||o__Gemmatimonadales--3||o__Geobacterales--6||o__Halobacteriales--2||o__Holophagales--4||o__Kyrpidiales--1||o__Lachnospirales--11||o__Longimicrobiales--2||o__MPNO01--1||o__Magnetococcales--1||o__Methylococcales--2||o__Myxococcales--5||o__Nevskiales--1||o__Nitrospirales--1||o__OPB41--1||o__Oscillospirales--6||o__Paenibacillales--10||o__Pedosphaerales--1||o__Phycisphaerales--3||o__Polyangiales--2||o__Pseudomonadales--10||o__Rhizobiales--13||o__Rhodobacterales--1||o__Rhodospirillales--18||o__Sphingomonadales--4||o__Steroidobacterales--1||o__Thiomicrospirales--1||o__Treponematales--2||o__UBA8366--1||o__Xanthomonadales--3:capture_phylum_counter=p__Acidobacteriota--4||p__Actinobacteriota--1||p__Bacteroidota--1||p__Campylobacterota--1||p__Chloroflexota--2||p__Desulfobacterota--7||p__Desulfobacterota_I--9||p__Eremiobacterota--2||p__Firmicutes--13||p__Firmicutes_A--17||p__Gemmatimonadota--5||p__Halobacteriota--2||p__Myxococcota--7||p__Nitrospirota--1||p__Planctomycetota--3||p__Proteobacteria--96||p__Spirochaetota--4||p__Tectomicrobia--2||p__Verrucomicrobiota--1:capture_species_counter=s__Accumulibacter sp000585015--1||s__Aeromonas fluvialis_A--1||s__Aeromonas sanarellii--2||s__Agathobaculum desmolans--1||s__Agrobacterium cavarae--1||s__Agrobacterium larrymoorei--1||s__Aminidesulfovibrio sp002382645--1||s__Anaeromyxobacter dehalogenans--3||s__Anaeromyxobacter sp000017505--1||s__Anaerotignum propionicum--1||s__Ancylobacter dichloromethanicus--1||s__Aquabacterium sp004322345--1||s__Aquitalea pelogenes--1||s__Archangium_A gephyra_A--1||s__Azospirillum griseum--1||s__Azospirillum humicireducens--1||s__B1Sed10-166 sp007126415--2||s__Bradyrhizobium cajani--1||s__Bradyrhizobium diazoefficiens_A--1||s__Butyribacter sp003149875--2||s__CAG-115 sp910579125--2||s__CAG-353 sp018110855--1||s__CAIOGM01 sp903929485--4||s__CAIZDL01 sp903856295--1||s__COE1 sp002491195--1||s__Chromobacterium phragmitis--1||s__Chromobacterium subtsugae--1||s__Clostridium_E jeddahense--1||s__Clostridium_R aminophilum_A--1||s__Cohnella xylanilytica--1||s__Coprocola pullicola--1||s__Dysosmobacter sp910586735--1||s__Eubacterium_F sp910579145--2||s__Fen-1231 sp003171215--1||s__Ga0077536 sp001464935--1||s__Geoanaerobacter pelophilus--1||s__Geomesophilobacter sediminis--1||s__Geothrix sp903873655--2||s__Geothrix sp903884655--1||s__Gorillibacterium timonense--3||s__HA3dbin3 sp002753495--1||s__Halobacterium salinarum--1||s__Holophaga sp017859955--1||s__Humidesulfovibrio sp903843965--1||s__Hwanghaeella grinnelliae--1||s__JABEUY01 sp013044175--2||s__JABWBB01 sp013360675--3||s__JACDDX01 sp013813875--1||s__JACDHR01 sp013820915--2||s__JACOUN01 sp016177805--1||s__JADGRF01 sp017881145--1||s__Janthinobacterium sp014379395--1||s__Kyrpidia tusciae--1||s__Lysobacter terrigena--1||s__MED-G138 sp004213565--1||s__Magnetospirillum sp903941095--1||s__Megalodesulfovibrio gigas--4||s__Methylobacterium ajmalii--2||s__Methylobacterium brachythecii--1||s__Methylobacterium frigidaeris--2||s__Methylotuvimicrobium sp018830325--2||s__Natrinema sp013402815--1||s__Nitrospira_A sp902500995--1||s__Novosphingobium sp009909235--1||s__PFJX01 sp903883985--1||s__Paenibacillus sp000758545--1||s__Paenibacillus_B sp900539405--1||s__Paenibacillus_E phytorum--2||s__Paenibacillus_T curdlanolyticus--1||s__Paenibacillus_Z lycopersici--1||s__Palsa-1233 sp011390645--1||s__Paludibacterium sp018802765--1||s__Panacagrimonas perspica--1||s__Pandoraea fibrosis--1||s__Paraburkholderia unamae--1||s__Pelagibacterium sp002723255--1||s__Phaeospirillum sp903853455--16||s__Phaeospirillum sp903901915--1||s__Propionivibrio sp903917505--3||s__Pseudomonas_D sp012844345--1||s__Pseudomonas_E fluorescens_BB--1||s__Pseudomonas_E fulgida--1||s__Pseudomonas_E graminis_D--1||s__Pseudomonas_E piscis--1||s__Pseudomonas_E sp001655615--1||s__Pseudomonas_E tremae--1||s__Pseudomonas_R nosocomialis--2||s__QGON01 sp016756855--1||s__Rhabdaerophilum sp002928875--1||s__Rhodanobacter sp014205795--1||s__Rhodopseudomonas palustris_B--1||s__Roseomonas sp000245075--1||s__Rubrivivax sp904426505--6||s__SXND01 sp005777235--2||s__Solidesulfovibrio magneticus_A--2||s__SpSt-583 sp011367385--1||s__Sphingomonas sp001421965--1||s__Sphingopyxis sp016704835--2||s__Spiro-10 sp004294945--2||s__Stenotrophomonas maltophilia_N--1||s__Steroidobacter_A sp016790065--1||s__Sulfitobacter mediterraneus_A--1||s__Sulfuricurvum sp000310245--1||s__Sulfuritalea sp903933395--3||s__Sulfuritortus sp002339725--2||s__Thauera butanivorans--1||s__Thiomicrorhabdus xiamenensis--1||s__Tolumonas lignilytica--1||s__Trichloromonas acetexigens--1||s__Trinickia caryophylli--1||s__Trinickia diaoshuihuensis--1||s__UBA11358 sp903850425--1||s__UBA2009 sp002314145--1||s__UBA3282 sp910588955--1||s__UBA3824 sp016287995--1||s__UBA5203 sp002412765--1||s__UBA6814 sp002452635--1||s__UBA7930 sp011372845--1||s__UBA830 sp905479125--1||s__Undibacterium seohonense--1||s__Velthaea versatilis--2||s__WRAA01 sp009780445--1||s__WRAH01 sp009788085--1:evalue_avg=2.1199676457310968e-29:evalue_max=1.61e-27:evalue_min=4.72e-79:evalue_std=1.8467791679920438e-28:evalue_sum=1.6111754107556336e-27:gapopen_avg=0.2631578947368421:gapopen_max=3.0:gapopen_min=0.0:gapopen_std=0.6189974917048067:gapopen_sum=20.0:gtdb_class_counter=c__Alphaproteobacteria--1||c__Bacilli--9||c__Gammaproteobacteria--3:gtdb_domain_counter=d__Bacteria--13:gtdb_family_counter=f__Amphibacillaceae--2||f__Anoxybacillaceae--1||f__Azospirillaceae--1||f__Bacillaceae_D--1||f__Bacillaceae_F--1||f__Bacillaceae_M--1||f__Jeotgalibacillaceae--1||f__KJ1-10-99--1||f__Rhodocyclaceae--2||f__Vibrionaceae--1||f__YIM-B00363--1:gtdb_genus_counter=g__Accumulibacter--2||g__Anoxybacillus_A--1||g__Azospirillum--1||g__Bacillus_AO--1||g__Bacillus_BB--1||g__Bacillus_L--1||g__Desertibacillus--1||g__Jeotgalibacillus--1||g__Oceanobacillus--2||g__Paenibacillus_AK--1||g__Vibrio--1:gtdb_order_counter=o__Azospirillales--1||o__Bacillales--1||o__Bacillales_B--1||o__Bacillales_D--2||o__Bacillales_F--1||o__Bacillales_H--3||o__Burkholderiales--2||o__Enterobacterales--1||o__Paenibacillales--1:gtdb_phylum_counter=p__Firmicutes--9||p__Proteobacteria--4:gtdb_species_counter=s__Accumulibacter phosphatis_E--1||s__Accumulibacter sp000585015--1||s__Anoxybacillus_A tepidamans--1||s__Azospirillum humicireducens--1||s__Bacillus_AO bogoriensis--1||s__Bacillus_BB thermozeamaize--1||s__Bacillus_L sp017939705--1||s__Desertibacillus haloalkaliphilus--1||s__Jeotgalibacillus soli--1||s__Oceanobacillus arenosus--1||s__Oceanobacillus salinisoli--1||s__Paenibacillus_AK turpanensis--1||s__Vibrio sp002100145--1:heptad_counter=MCP-24H--8||MCP-28H--2||MCP-34H--3||MCP-38H--1||MCP-40H--7||MCP-44H--161||MCP-52H--8||MCP-64H--1:lbd_counter=:lca_tree=d__Bacteria:length_avg=129.9078947368421:length_max=166.0:length_min=101.0:length_std=16.78346617484318:length_sum=9873.0:mismatch_avg=32.48684210526316:mismatch_max=71.0:mismatch_min=6.0:mismatch_std=16.362146086666126:mismatch_sum=2469.0:name=N3231:qcovhsp_avg=99.11973684210527:qcovhsp_max=100.0:qcovhsp_min=95.7:qcovhsp_std=1.1982230996317955:qcovhsp_sum=7533.1:qend_avg=130.18421052631578:qend_max=162.0:qend_min=101.0:qend_std=16.588116651238252:qend_sum=9894.0:qstart_avg=1.4605263157894737:qstart_max=5.0:qstart_min=1.0:qstart_std=0.7906248916510571:qstart_sum=111.0:ref_name_counter=GB_GCA_002890675.1_protein.faa_PEFW01000044.1_14@PF00015_full_PFAM.116.330--1||GB_GCA_004799515.1_protein.faa_SSMX01000019.1_10@PF00015_full_PFAM.110.325--8||GB_GCA_015655465.1_protein.faa_JAATEY010000403.1_11@PF00015_full_PFAM.113.325--34||GB_GCA_016715885.1_protein.faa_JADJXL010000026.1_121@PF00015_full_PFAM.503.657--1||GB_GCA_900110395.1_protein.faa_FODP01000002.1_391@PF00015_full_PFAM.138.341--1||GB_GCA_903837135.1_protein.faa_CAILTK010000028.1_16@PF00015_full_PFAM.114.320--2||RS_GCF_007992495.1_protein.faa_NZ_BKAJ01000142.1_28@PF00015_full_PFAM.138.337--22||RS_GCF_009765965.1_protein.faa_NZ_LMUL01000014.1_1534@PF00015_full_PFAM.125.322--2||RS_GCF_900101615.1_protein.faa_NZ_FMZX01000037.1_12@PF00015_full_PFAM.58.255--1||RS_GCF_900114285.1_protein.faa_NZ_FOSN01000029.1_2@PF00015_full_PFAM.128.327--4:scovhsp_avg=62.852631578947374:scovhsp_max=77.4:scovhsp_min=50.0:scovhsp_std=7.2041372129114905:scovhsp_sum=4776.8:send_avg=163.72368421052633:send_max=190.0:send_min=127.0:send_std=21.562683002020275:send_sum=12443.0:sstart_avg=35.01315789473684:sstart_max=73.0:sstart_min=12.0:sstart_std=15.98373625162163:sstart_sum=2661.0],(969cae1e-f680-4ed9-bb61-6c36b4936606_1@MCPsignal.196.253:0.0554292[&&NHX:Sample=rhizpot1:Type=capture:capture_class=c__Alphaproteobacteria:capture_domain=d__Bacteria:capture_family=f__Magnetospirillaceae:capture_genus=g__Phaeospirillum:capture_order=o__Rhodospirillales:capture_phylum=p__Proteobacteria:capture_species=s__Phaeospirillum sp903853455:heptad=MCP-44H],4c26ec1f-d76a-41ea-ab17-6bf6802fef15_3@MCPsignal.29.156:0.43898[&&NHX:Sample=rhizpot1:Type=capture:besthit=57.9:bitscore=128.0:capture_class=c__Lokiarchaeia:capture_domain=d__Archaea:capture_family=f__SOKP01:capture_genus=g__Loki-b32:capture_order=o__CR-4:capture_phylum=p__Asgardarchaeota:capture_species=s__Loki-b32 sp019058245:evalue=4.84e-38:gapopen=0.0:heptad=MCP-44H:length=126.0:mismatch=53.0:qcovhsp=99.2:qend=127.0:qstart=2.0:ref_name=RS_GCF_000935205.1_protein.faa_NZ_JXXE01000395.1_3@PF00015_full_PFAM.142.332:scovhsp=66.3:send=141.0:sstart=16.0])0.081:0.115294[&&NHX:Sample_counter=rhizpot1--2:Type_counter=capture--2:besthit_avg=57.9:besthit_max=57.9:besthit_min=57.9:besthit_std=0:besthit_sum=57.9:bitscore_avg=128.0:bitscore_max=128.0:bitscore_min=128.0:bitscore_std=0:bitscore_sum=128.0:capture_class_counter=c__Alphaproteobacteria--1||c__Lokiarchaeia--1:capture_domain_counter=d__Archaea--1||d__Bacteria--1:capture_family_counter=f__Magnetospirillaceae--1||f__SOKP01--1:capture_genus_counter=g__Loki-b32--1||g__Phaeospirillum--1:capture_order_counter=o__CR-4--1||o__Rhodospirillales--1:capture_phylum_counter=p__Asgardarchaeota--1||p__Proteobacteria--1:capture_species_counter=s__Loki-b32 sp019058245--1||s__Phaeospirillum sp903853455--1:evalue_avg=4.84e-38:evalue_max=4.84e-38:evalue_min=4.84e-38:evalue_std=0:evalue_sum=4.84e-38:gapopen_avg=0.0:gapopen_max=0.0:gapopen_min=0.0:gapopen_std=0:gapopen_sum=0.0:gtdb_class_counter=:gtdb_domain_counter=:gtdb_family_counter=:gtdb_genus_counter=:gtdb_order_counter=:gtdb_phylum_counter=:gtdb_species_counter=:heptad_counter=MCP-44H--2:lbd_counter=:length_avg=126.0:length_max=126.0:length_min=126.0:length_std=0:length_sum=126.0:mismatch_avg=53.0:mismatch_max=53.0:mismatch_min=53.0:mismatch_std=0:mismatch_sum=53.0:name=N3234:qcovhsp_avg=99.2:qcovhsp_max=99.2:qcovhsp_min=99.2:qcovhsp_std=0:qcovhsp_sum=99.2:qend_avg=127.0:qend_max=127.0:qend_min=127.0:qend_std=0:qend_sum=127.0:qstart_avg=2.0:qstart_max=2.0:qstart_min=2.0:qstart_std=0:qstart_sum=2.0:ref_name_counter=RS_GCF_000935205.1_protein.faa_NZ_JXXE01000395.1_3@PF00015_full_PFAM.142.332--1:scovhsp_avg=66.3:scovhsp_max=66.3:scovhsp_min=66.3:scovhsp_std=0:scovhsp_sum=66.3:send_avg=141.0:send_max=141.0:send_min=141.0:send_std=0:send_sum=141.0:sstart_avg=16.0:sstart_max=16.0:sstart_min=16.0:sstart_std=0:sstart_sum=16.0])0.576:0.00504753[&&NHX:Sample_counter=rhizpot1--75||rhizpot2--16||rhizpot3--70||rhiztom1--9||rhiztom2--5||rhiztom3--5:Type_counter=GTDB--13||capture--180:besthit_avg=74.97012987012985:besthit_max=95.0:besthit_min=52.3:besthit_std=11.311115456826029:besthit_sum=5772.699999999999:bitscore_avg=163.5974025974026:bitscore_max=234.0:bitscore_min=100.0:bitscore_std=26.719429033973984:bitscore_sum=12597.0:capture_class_counter=c__Alphaproteobacteria--43||c__Anaerolineae--2||c__Bacilli--13||c__Bacteroidia--1||c__Campylobacteria--1||c__Clostridia--17||c__Coriobacteriia--1||c__Desulfovibrionia--9||c__Desulfuromonadia--7||c__Entotheonellia--2||c__Eremiobacteria--2||c__Gammaproteobacteria--53||c__Gemmatimonadetes--5||c__Halobacteria--2||c__Holophagae--4||c__Lokiarchaeia--1||c__Magnetococcia--1||c__Myxococcia--5||c__Nitrospiria--1||c__Phycisphaerae--3||c__Polyangia--2||c__Spirochaetia--4||c__Verrucomicrobiae--1:capture_domain_counter=d__Archaea--3||d__Bacteria--177:capture_family_counter=f__Acetobacteraceae--1||f__Acidibacillaceae--2||f__Acutalibacteraceae--1||f__Aeromonadaceae--4||f__Anaerolineaceae--1||f__Anaeromyxobacteraceae--4||f__Anaerotignaceae--2||f__Azospirillaceae--3||f__Baltobacteraceae--2||f__Beijerinckiaceae--6||f__Burkholderiaceae--13||f__Butyricicoccaceae--1||f__CAIOGM01--4||f__Chromobacteriaceae--4||f__DC0425bin3--1||f__DSM-6294--1||f__Desulfovibrionaceae--9||f__Devosiaceae--1||f__Entotheonellaceae--2||f__GCA-2696645--1||f__GWC2-71-9--2||f__Ga0077536--1||f__Gemmatimonadaceae--1||f__Geobacteraceae--2||f__Halobacteriaceae--1||f__Holophagaceae--4||f__JAFGIB01--1||f__Kyrpidiaceae--1||f__Lachnospiraceae--7||f__Longimicrobiaceae--2||f__Magnetospirillaceae--19||f__Methylomonadaceae--2||f__Myxococcaceae--1||f__NBRC-103111--5||f__Natrialbaceae--1||f__Nevskiaceae--1||f__Nitrospiraceae--1||f__Oscillospiraceae--1||f__Paenibacillaceae--5||f__Pseudomonadaceae--9||f__Rhizobiaceae--2||f__Rhodanobacteraceae--1||f__Rhodobacteraceae--1||f__Rhodocyclaceae--9||f__Ruminococcaceae--3||f__SLAA01--2||f__SOKP01--1||f__Sandaracinaceae--1||f__Sedimenticolaceae--1||f__Sphingomonadaceae--4||f__Steroidobacteraceae--1||f__Sulfurimonadaceae--1||f__Thiobacillaceae--3||f__Thiomicrospiraceae--1||f__Treponemataceae--2||f__Trichloromonadaceae--1||f__UBA11358--1||f__UBA1924--3||f__UBA2279--1||f__UBA3824--1||f__UBA6663--1||f__UBA830--1||f__WQUN01--1||f__WRAA01--1||f__Xanthobacteraceae--4||f__Xanthomonadaceae--2:capture_genus_counter=g__Accumulibacter--1||g__Aeromonas--3||g__Agathobaculum--1||g__Agrobacterium--2||g__Aminidesulfovibrio--1||g__Anaeromyxobacter--4||g__Anaerotignum--1||g__Ancylobacter--1||g__Aquabacterium--1||g__Aquitalea--1||g__Archangium_A--1||g__Azospirillum--2||g__B1Sed10-166--2||g__Bradyrhizobium--2||g__Butyribacter--2||g__CAG-115--2||g__CAG-353--1||g__CAIOGM01--4||g__CAIZDL01--1||g__COE1--1||g__Chromobacterium--2||g__Clostridium_E--1||g__Clostridium_R--1||g__Cohnella--1||g__Coprocola--1||g__Dysosmobacter--1||g__Eubacterium_F--2||g__Fen-1231--1||g__Ga0077536--1||g__Geoanaerobacter--1||g__Geomesophilobacter--1||g__Geothrix--3||g__Gorillibacterium--3||g__HA3dbin3--1||g__Halobacterium--1||g__Holophaga--1||g__Humidesulfovibrio--1||g__Hwanghaeella--1||g__JABEUY01--2||g__JABWBB01--3||g__JACDDX01--1||g__JACDHR01--2||g__JACOUN01--1||g__JADGRF01--1||g__Janthinobacterium--1||g__Kyrpidia--1||g__Loki-b32--1||g__Lysobacter--1||g__MED-G138--1||g__Magnetospirillum--1||g__Megalodesulfovibrio--4||g__Methylobacterium--5||g__Methylotuvimicrobium--2||g__Natrinema--1||g__Nitrospira_A--1||g__Novosphingobium--1||g__PFJX01--1||g__Paenibacillus--1||g__Paenibacillus_B--1||g__Paenibacillus_E--2||g__Paenibacillus_T--1||g__Paenibacillus_Z--1||g__Palsa-1233--1||g__Paludibacterium--1||g__Panacagrimonas--1||g__Pandoraea--1||g__Paraburkholderia--1||g__Pelagibacterium--1||g__Phaeospirillum--18||g__Propionivibrio--3||g__Pseudomonas_D--1||g__Pseudomonas_E--6||g__Pseudomonas_R--2||g__QGON01--1||g__Rhabdaerophilum--1||g__Rhodanobacter--1||g__Rhodopseudomonas--1||g__Roseomonas--1||g__Rubrivivax--6||g__SXND01--2||g__Solidesulfovibrio--2||g__SpSt-583--1||g__Sphingomonas--1||g__Sphingopyxis--2||g__Spiro-10--2||g__Stenotrophomonas--1||g__Steroidobacter_A--1||g__Sulfitobacter--1||g__Sulfuricurvum--1||g__Sulfuritalea--3||g__Sulfuritortus--2||g__Thauera--1||g__Thiomicrorhabdus--1||g__Tolumonas--1||g__Trichloromonas--1||g__Trinickia--2||g__UBA11358--1||g__UBA2009--1||g__UBA3282--1||g__UBA3824--1||g__UBA5203--1||g__UBA6814--1||g__UBA7930--1||g__UBA830--1||g__Undibacterium--1||g__Velthaea--2||g__WRAA01--1||g__WRAH01--1:capture_order_counter=o__Acetobacterales--1||o__Alicyclobacillales--2||o__Anaerolineales--2||o__Azospirillales--3||o__Bacteroidales--1||o__Baltobacterales--2||o__Burkholderiales--29||o__CR-4--1||o__Campylobacterales--1||o__Chromatiales--1||o__DSM-27196--2||o__Desulfovibrionales--9||o__Desulfuromonadales--1||o__Enterobacterales--4||o__Entotheonellales--2||o__Ga0077536--1||o__Gemmatimonadales--3||o__Geobacterales--6||o__Halobacteriales--2||o__Holophagales--4||o__Kyrpidiales--1||o__Lachnospirales--11||o__Longimicrobiales--2||o__MPNO01--1||o__Magnetococcales--1||o__Methylococcales--2||o__Myxococcales--5||o__Nevskiales--1||o__Nitrospirales--1||o__OPB41--1||o__Oscillospirales--6||o__Paenibacillales--10||o__Pedosphaerales--1||o__Phycisphaerales--3||o__Polyangiales--2||o__Pseudomonadales--10||o__Rhizobiales--13||o__Rhodobacterales--1||o__Rhodospirillales--19||o__Sphingomonadales--4||o__Steroidobacterales--1||o__Thiomicrospirales--1||o__Treponematales--2||o__UBA8366--1||o__Xanthomonadales--3:capture_phylum_counter=p__Acidobacteriota--4||p__Actinobacteriota--1||p__Asgardarchaeota--1||p__Bacteroidota--1||p__Campylobacterota--1||p__Chloroflexota--2||p__Desulfobacterota--7||p__Desulfobacterota_I--9||p__Eremiobacterota--2||p__Firmicutes--13||p__Firmicutes_A--17||p__Gemmatimonadota--5||p__Halobacteriota--2||p__Myxococcota--7||p__Nitrospirota--1||p__Planctomycetota--3||p__Proteobacteria--97||p__Spirochaetota--4||p__Tectomicrobia--2||p__Verrucomicrobiota--1:capture_species_counter=s__Accumulibacter sp000585015--1||s__Aeromonas fluvialis_A--1||s__Aeromonas sanarellii--2||s__Agathobaculum desmolans--1||s__Agrobacterium cavarae--1||s__Agrobacterium larrymoorei--1||s__Aminidesulfovibrio sp002382645--1||s__Anaeromyxobacter dehalogenans--3||s__Anaeromyxobacter sp000017505--1||s__Anaerotignum propionicum--1||s__Ancylobacter dichloromethanicus--1||s__Aquabacterium sp004322345--1||s__Aquitalea pelogenes--1||s__Archangium_A gephyra_A--1||s__Azospirillum griseum--1||s__Azospirillum humicireducens--1||s__B1Sed10-166 sp007126415--2||s__Bradyrhizobium cajani--1||s__Bradyrhizobium diazoefficiens_A--1||s__Butyribacter sp003149875--2||s__CAG-115 sp910579125--2||s__CAG-353 sp018110855--1||s__CAIOGM01 sp903929485--4||s__CAIZDL01 sp903856295--1||s__COE1 sp002491195--1||s__Chromobacterium phragmitis--1||s__Chromobacterium subtsugae--1||s__Clostridium_E jeddahense--1||s__Clostridium_R aminophilum_A--1||s__Cohnella xylanilytica--1||s__Coprocola pullicola--1||s__Dysosmobacter sp910586735--1||s__Eubacterium_F sp910579145--2||s__Fen-1231 sp003171215--1||s__Ga0077536 sp001464935--1||s__Geoanaerobacter pelophilus--1||s__Geomesophilobacter sediminis--1||s__Geothrix sp903873655--2||s__Geothrix sp903884655--1||s__Gorillibacterium timonense--3||s__HA3dbin3 sp002753495--1||s__Halobacterium salinarum--1||s__Holophaga sp017859955--1||s__Humidesulfovibrio sp903843965--1||s__Hwanghaeella grinnelliae--1||s__JABEUY01 sp013044175--2||s__JABWBB01 sp013360675--3||s__JACDDX01 sp013813875--1||s__JACDHR01 sp013820915--2||s__JACOUN01 sp016177805--1||s__JADGRF01 sp017881145--1||s__Janthinobacterium sp014379395--1||s__Kyrpidia tusciae--1||s__Loki-b32 sp019058245--1||s__Lysobacter terrigena--1||s__MED-G138 sp004213565--1||s__Magnetospirillum sp903941095--1||s__Megalodesulfovibrio gigas--4||s__Methylobacterium ajmalii--2||s__Methylobacterium brachythecii--1||s__Methylobacterium frigidaeris--2||s__Methylotuvimicrobium sp018830325--2||s__Natrinema sp013402815--1||s__Nitrospira_A sp902500995--1||s__Novosphingobium sp009909235--1||s__PFJX01 sp903883985--1||s__Paenibacillus sp000758545--1||s__Paenibacillus_B sp900539405--1||s__Paenibacillus_E phytorum--2||s__Paenibacillus_T curdlanolyticus--1||s__Paenibacillus_Z lycopersici--1||s__Palsa-1233 sp011390645--1||s__Paludibacterium sp018802765--1||s__Panacagrimonas perspica--1||s__Pandoraea fibrosis--1||s__Paraburkholderia unamae--1||s__Pelagibacterium sp002723255--1||s__Phaeospirillum sp903853455--17||s__Phaeospirillum sp903901915--1||s__Propionivibrio sp903917505--3||s__Pseudomonas_D sp012844345--1||s__Pseudomonas_E fluorescens_BB--1||s__Pseudomonas_E fulgida--1||s__Pseudomonas_E graminis_D--1||s__Pseudomonas_E piscis--1||s__Pseudomonas_E sp001655615--1||s__Pseudomonas_E tremae--1||s__Pseudomonas_R nosocomialis--2||s__QGON01 sp016756855--1||s__Rhabdaerophilum sp002928875--1||s__Rhodanobacter sp014205795--1||s__Rhodopseudomonas palustris_B--1||s__Roseomonas sp000245075--1||s__Rubrivivax sp904426505--6||s__SXND01 sp005777235--2||s__Solidesulfovibrio magneticus_A--2||s__SpSt-583 sp011367385--1||s__Sphingomonas sp001421965--1||s__Sphingopyxis sp016704835--2||s__Spiro-10 sp004294945--2||s__Stenotrophomonas maltophilia_N--1||s__Steroidobacter_A sp016790065--1||s__Sulfitobacter mediterraneus_A--1||s__Sulfuricurvum sp000310245--1||s__Sulfuritalea sp903933395--3||s__Sulfuritortus sp002339725--2||s__Thauera butanivorans--1||s__Thiomicrorhabdus xiamenensis--1||s__Tolumonas lignilytica--1||s__Trichloromonas acetexigens--1||s__Trinickia caryophylli--1||s__Trinickia diaoshuihuensis--1||s__UBA11358 sp903850425--1||s__UBA2009 sp002314145--1||s__UBA3282 sp910588955--1||s__UBA3824 sp016287995--1||s__UBA5203 sp002412765--1||s__UBA6814 sp002452635--1||s__UBA7930 sp011372845--1||s__UBA830 sp905479125--1||s__Undibacterium seohonense--1||s__Velthaea versatilis--2||s__WRAA01 sp009780445--1||s__WRAH01 sp009788085--1:evalue_avg=2.0924355984467966e-29:evalue_max=1.61e-27:evalue_min=4.72e-79:evalue_std=1.8347481402777236e-28:evalue_sum=1.6111754108040334e-27:gapopen_avg=0.2597402597402597:gapopen_max=3.0:gapopen_min=0.0:gapopen_std=0.6156425270568825:gapopen_sum=20.0:gtdb_class_counter=c__Alphaproteobacteria--1||c__Bacilli--9||c__Gammaproteobacteria--3:gtdb_domain_counter=d__Bacteria--13:gtdb_family_counter=f__Amphibacillaceae--2||f__Anoxybacillaceae--1||f__Azospirillaceae--1||f__Bacillaceae_D--1||f__Bacillaceae_F--1||f__Bacillaceae_M--1||f__Jeotgalibacillaceae--1||f__KJ1-10-99--1||f__Rhodocyclaceae--2||f__Vibrionaceae--1||f__YIM-B00363--1:gtdb_genus_counter=g__Accumulibacter--2||g__Anoxybacillus_A--1||g__Azospirillum--1||g__Bacillus_AO--1||g__Bacillus_BB--1||g__Bacillus_L--1||g__Desertibacillus--1||g__Jeotgalibacillus--1||g__Oceanobacillus--2||g__Paenibacillus_AK--1||g__Vibrio--1:gtdb_order_counter=o__Azospirillales--1||o__Bacillales--1||o__Bacillales_B--1||o__Bacillales_D--2||o__Bacillales_F--1||o__Bacillales_H--3||o__Burkholderiales--2||o__Enterobacterales--1||o__Paenibacillales--1:gtdb_phylum_counter=p__Firmicutes--9||p__Proteobacteria--4:gtdb_species_counter=s__Accumulibacter phosphatis_E--1||s__Accumulibacter sp000585015--1||s__Anoxybacillus_A tepidamans--1||s__Azospirillum humicireducens--1||s__Bacillus_AO bogoriensis--1||s__Bacillus_BB thermozeamaize--1||s__Bacillus_L sp017939705--1||s__Desertibacillus haloalkaliphilus--1||s__Jeotgalibacillus soli--1||s__Oceanobacillus arenosus--1||s__Oceanobacillus salinisoli--1||s__Paenibacillus_AK turpanensis--1||s__Vibrio sp002100145--1:heptad_counter=MCP-24H--8||MCP-28H--2||MCP-34H--3||MCP-38H--1||MCP-40H--7||MCP-44H--163||MCP-52H--8||MCP-64H--1:lbd_counter=:lca_tree=d__Bacteria:length_avg=129.85714285714286:length_max=166.0:length_min=101.0:length_std=16.678629791722198:length_sum=9999.0:mismatch_avg=32.753246753246756:mismatch_max=71.0:mismatch_min=6.0:mismatch_std=16.421388366969403:mismatch_sum=2522.0:name=N3235:qcovhsp_avg=99.12077922077923:qcovhsp_max=100.0:qcovhsp_min=95.7:qcovhsp_std=1.1903490932382266:qcovhsp_sum=7632.3:qend_avg=130.14285714285714:qend_max=162.0:qend_min=101.0:qend_std=16.482617866386494:qend_sum=10021.0:qstart_avg=1.4675324675324675:qstart_max=5.0:qstart_min=1.0:qstart_std=0.7878086794262662:qstart_sum=113.0:ref_name_counter=GB_GCA_002890675.1_protein.faa_PEFW01000044.1_14@PF00015_full_PFAM.116.330--1||GB_GCA_004799515.1_protein.faa_SSMX01000019.1_10@PF00015_full_PFAM.110.325--8||GB_GCA_015655465.1_protein.faa_JAATEY010000403.1_11@PF00015_full_PFAM.113.325--34||GB_GCA_016715885.1_protein.faa_JADJXL010000026.1_121@PF00015_full_PFAM.503.657--1||GB_GCA_900110395.1_protein.faa_FODP01000002.1_391@PF00015_full_PFAM.138.341--1||GB_GCA_903837135.1_protein.faa_CAILTK010000028.1_16@PF00015_full_PFAM.114.320--2||RS_GCF_000935205.1_protein.faa_NZ_JXXE01000395.1_3@PF00015_full_PFAM.142.332--1||RS_GCF_007992495.1_protein.faa_NZ_BKAJ01000142.1_28@PF00015_full_PFAM.138.337--22||RS_GCF_009765965.1_protein.faa_NZ_LMUL01000014.1_1534@PF00015_full_PFAM.125.322--2||RS_GCF_900101615.1_protein.faa_NZ_FMZX01000037.1_12@PF00015_full_PFAM.58.255--1||RS_GCF_900114285.1_protein.faa_NZ_FOSN01000029.1_2@PF00015_full_PFAM.128.327--4:scovhsp_avg=62.8974025974026:scovhsp_max=77.4:scovhsp_min=50.0:scovhsp_std=7.167359750724736:scovhsp_sum=4843.1:send_avg=163.42857142857142:send_max=190.0:send_min=127.0:send_std=21.57632021418301:send_sum=12584.0:sstart_avg=34.76623376623377:sstart_max=73.0:sstart_min=12.0:sstart_std=16.025387838229907:sstart_sum=2677.0],((((((((3f58f7e2-26a6-4e3b-9be6-132da0832f43_3@MCPsignal.452.596:0.00544356[&&NHX:Sample=rhizpot1:Type=capture:besthit=68.3:bitscore=162.0:capture_class=c__Clostridia:capture_domain=d__Bacteria:capture_family=f__Oscillospiraceae:capture_genus=g__Dysosmobacter:capture_order=o__Oscillospirales:capture_phylum=p__Firmicutes_A:capture_species=s__Dysosmobacter sp910585245:evalue=7.68e-51:gapopen=0.0:heptad=MCP-44H:length=139.0:mismatch=44.0:qcovhsp=96.5:qend=139.0:qstart=1.0:ref_name=RS_GCF_009765965.1_protein.faa_NZ_LMUL01000014.1_1534@PF00015_full_PFAM.125.322:scovhsp=70.6:send=158.0:sstart=20.0],((f3499be8-9cb1-47ea-8287-aba8e9bb1eb8_1@MCPsignal.109.172:0.0732359[&&NHX:Sample=rhizpot3:Type=capture:capture_class=c__Gammaproteobacteria:capture_domain=d__Bacteria:capture_family=f__Competibacteraceae:capture_genus=g__Contendobacter:capture_order=o__Competibacterales:capture_phylum=p__Proteobacteria:capture_species=s__Contendobacter odensis_A:heptad=MCP-44H],4114e310-46c5-4687-9e98-e0cbe18ca6c5_3@MCPsignal.42.120:0.0236482[&&NHX:Sample=rhiztom3:Type=capture:capture_class=c__Gammaproteobacteria:capture_domain=d__Bacteria:capture_family=f__Competibacteraceae:capture_genus=g__Contendobacter:capture_order=o__Competibacterales:capture_phylum=p__Proteobacteria:capture_species=s__Contendobacter odensis_A:heptad=MCP-44H])0.885:0.0296947[&&NHX:Sample_counter=rhizpot3--1||rhiztom3--1:Type_counter=capture--2:capture_class_counter=c__Gammaproteobacteria--2:capture_domain_counter=d__Bacteria--2:capture_family_counter=f__Competibacteraceae--2:capture_genus_counter=g__Contendobacter--2:capture_order_counter=o__Competibacterales--2:capture_phylum_counter=p__Proteobacteria--2:capture_species_counter=s__Contendobacter odensis_A--2:gtdb_class_counter=:gtdb_domain_counter=:gtdb_family_counter=:gtdb_genus_counter=:gtdb_order_counter=:gtdb_phylum_counter=:gtdb_species_counter=:heptad_counter=MCP-44H--2:lbd_counter=:name=N3239:ref_name_counter=],3707cefd-7ad1-458c-ab1f-0c3e233ac0c8_4@MCPsignal.157.276:0.0470303[&&NHX:Sample=rhizpot3:Type=capture:besthit=65.0:bitscore=123.0:capture_class=c__Gammaproteobacteria:capture_domain=d__Bacteria:capture_family=f__Pseudomonadaceae:capture_genus=g__Pseudomonas_E:capture_order=o__Pseudomonadales:capture_phylum=p__Proteobacteria:capture_species=s__Pseudomonas_E moorei:evalue=3.98e-36:gapopen=1.0:heptad=MCP-40H:length=117.0:mismatch=40.0:qcovhsp=98.3:qend=119.0:qstart=3.0:ref_name=RS_GCF_009765965.1_protein.faa_NZ_LMUL01000014.1_1534@PF00015_full_PFAM.125.322:scovhsp=58.9:send=157.0:sstart=42.0])0:5e-09[&&NHX:Sample_counter=rhizpot3--2||rhiztom3--1:Type_counter=capture--3:besthit_avg=65.0:besthit_max=65.0:besthit_min=65.0:besthit_std=0:besthit_sum=65.0:bitscore_avg=123.0:bitscore_max=123.0:bitscore_min=123.0:bitscore_std=0:bitscore_sum=123.0:capture_class_counter=c__Gammaproteobacteria--3:capture_domain_counter=d__Bacteria--3:capture_family_counter=f__Competibacteraceae--2||f__Pseudomonadaceae--1:capture_genus_counter=g__Contendobacter--2||g__Pseudomonas_E--1:capture_order_counter=o__Competibacterales--2||o__Pseudomonadales--1:capture_phylum_counter=p__Proteobacteria--3:capture_species_counter=s__Contendobacter odensis_A--2||s__Pseudomonas_E moorei--1:evalue_avg=3.98e-36:evalue_max=3.98e-36:evalue_min=3.98e-36:evalue_std=0:evalue_sum=3.98e-36:gapopen_avg=1.0:gapopen_max=1.0:gapopen_min=1.0:gapopen_std=0:gapopen_sum=1.0:gtdb_class_counter=:gtdb_domain_counter=:gtdb_family_counter=:gtdb_genus_counter=:gtdb_order_counter=:gtdb_phylum_counter=:gtdb_species_counter=:heptad_counter=MCP-40H--1||MCP-44H--2:lbd_counter=:length_avg=117.0:length_max=117.0:length_min=117.0:length_std=0:length_sum=117.0:mismatch_avg=40.0:mismatch_max=40.0:mismatch_min=40.0:mismatch_std=0:mismatch_sum=40.0:name=N3241:qcovhsp_avg=98.3:qcovhsp_max=98.3:qcovhsp_min=98.3:qcovhsp_std=0:qcovhsp_sum=98.3:qend_avg=119.0:qend_max=119.0:qend_min=119.0:qend_std=0:qend_sum=119.0:qstart_avg=3.0:qstart_max=3.0:qstart_min=3.0:qstart_std=0:qstart_sum=3.0:ref_name_counter=RS_GCF_009765965.1_protein.faa_NZ_LMUL01000014.1_1534@PF00015_full_PFAM.125.322--1:scovhsp_avg=58.9:scovhsp_max=58.9:scovhsp_min=58.9:scovhsp_std=0:scovhsp_sum=58.9:send_avg=157.0:send_max=157.0:send_min=157.0:send_std=0:send_sum=157.0:sstart_avg=42.0:sstart_max=42.0:sstart_min=42.0:sstart_std=0:sstart_sum=42.0])0.895:0.0231073[&&NHX:Sample_counter=rhizpot1--1||rhizpot3--2||rhiztom3--1:Type_counter=capture--4:besthit_avg=66.65:besthit_max=68.3:besthit_min=65.0:besthit_std=2.333452377915605:besthit_sum=133.3:bitscore_avg=142.5:bitscore_max=162.0:bitscore_min=123.0:bitscore_std=27.577164466275352:bitscore_sum=285.0:capture_class_counter=c__Clostridia--1||c__Gammaproteobacteria--3:capture_domain_counter=d__Bacteria--4:capture_family_counter=f__Competibacteraceae--2||f__Oscillospiraceae--1||f__Pseudomonadaceae--1:capture_genus_counter=g__Contendobacter--2||g__Dysosmobacter--1||g__Pseudomonas_E--1:capture_order_counter=o__Competibacterales--2||o__Oscillospirales--1||o__Pseudomonadales--1:capture_phylum_counter=p__Firmicutes_A--1||p__Proteobacteria--3:capture_species_counter=s__Contendobacter odensis_A--2||s__Dysosmobacter sp910585245--1||s__Pseudomonas_E moorei--1:evalue_avg=1.9900000000000035e-36:evalue_max=3.98e-36:evalue_min=7.68e-51:evalue_std=2.8142849891224535e-36:evalue_sum=3.980000000000007e-36:gapopen_avg=0.5:gapopen_max=1.0:gapopen_min=0.0:gapopen_std=0.7071067811865476:gapopen_sum=1.0:gtdb_class_counter=:gtdb_domain_counter=:gtdb_family_counter=:gtdb_genus_counter=:gtdb_order_counter=:gtdb_phylum_counter=:gtdb_species_counter=:heptad_counter=MCP-40H--1||MCP-44H--3:lbd_counter=:length_avg=128.0:length_max=139.0:length_min=117.0:length_std=15.556349186104045:length_sum=256.0:mismatch_avg=42.0:mismatch_max=44.0:mismatch_min=40.0:mismatch_std=2.8284271247461903:mismatch_sum=84.0:name=N3242:qcovhsp_avg=97.4:qcovhsp_max=98.3:qcovhsp_min=96.5:qcovhsp_std=1.2727922061357835:qcovhsp_sum=194.8:qend_avg=129.0:qend_max=139.0:qend_min=119.0:qend_std=14.142135623730951:qend_sum=258.0:qstart_avg=2.0:qstart_max=3.0:qstart_min=1.0:qstart_std=1.4142135623730951:qstart_sum=4.0:ref_name_counter=RS_GCF_009765965.1_protein.faa_NZ_LMUL01000014.1_1534@PF00015_full_PFAM.125.322--2:scovhsp_avg=64.75:scovhsp_max=70.6:scovhsp_min=58.9:scovhsp_std=8.273149339882604:scovhsp_sum=129.5:send_avg=157.5:send_max=158.0:send_min=157.0:send_std=0.7071067811865476:send_sum=315.0:sstart_avg=31.0:sstart_max=42.0:sstart_min=20.0:sstart_std=15.556349186104045:sstart_sum=62.0],9147065a-c6a4-40c4-bceb-14482e0e7664_5@MCPsignal.27.170:0.0175596[&&NHX:Sample=rhizpot3:Type=capture:besthit=67.2:bitscore=157.0:capture_class=c__Gammaproteobacteria:capture_domain=d__Bacteria:capture_family=f__Competibacteraceae:capture_genus=g__Contendobacter:capture_order=o__Competibacterales:capture_phylum=p__Proteobacteria:capture_species=s__Contendobacter odensis_A:evalue=4.87e-49:gapopen=0.0:heptad=MCP-44H:length=137.0:mismatch=45.0:qcovhsp=95.8:qend=137.0:qstart=1.0:ref_name=RS_GCF_009765965.1_protein.faa_NZ_LMUL01000014.1_1534@PF00015_full_PFAM.125.322:scovhsp=69.5:send=158.0:sstart=22.0])0.761:0.00810583[&&NHX:Sample_counter=rhizpot1--1||rhizpot3--3||rhiztom3--1:Type_counter=capture--5:besthit_avg=66.83333333333333:besthit_max=68.3:besthit_min=65.0:besthit_std=1.6802777548171404:besthit_sum=200.5:bitscore_avg=147.33333333333334:bitscore_max=162.0:bitscore_min=123.0:bitscore_std=21.221058723196006:bitscore_sum=442.0:capture_class_counter=c__Clostridia--1||c__Gammaproteobacteria--4:capture_domain_counter=d__Bacteria--5:capture_family_counter=f__Competibacteraceae--3||f__Oscillospiraceae--1||f__Pseudomonadaceae--1:capture_genus_counter=g__Contendobacter--3||g__Dysosmobacter--1||g__Pseudomonas_E--1:capture_order_counter=o__Competibacterales--3||o__Oscillospirales--1||o__Pseudomonadales--1:capture_phylum_counter=p__Firmicutes_A--1||p__Proteobacteria--4:capture_species_counter=s__Contendobacter odensis_A--3||s__Dysosmobacter sp910585245--1||s__Pseudomonas_E moorei--1:evalue_avg=1.3266666666668314e-36:evalue_max=3.98e-36:evalue_min=7.68e-51:evalue_std=2.2978540713745673e-36:evalue_sum=3.980000000000494e-36:gapopen_avg=0.3333333333333333:gapopen_max=1.0:gapopen_min=0.0:gapopen_std=0.5773502691896258:gapopen_sum=1.0:gtdb_class_counter=:gtdb_domain_counter=:gtdb_family_counter=:gtdb_genus_counter=:gtdb_order_counter=:gtdb_phylum_counter=:gtdb_species_counter=:heptad_counter=MCP-40H--1||MCP-44H--4:lbd_counter=:length_avg=131.0:length_max=139.0:length_min=117.0:length_std=12.165525060596439:length_sum=393.0:mismatch_avg=43.0:mismatch_max=45.0:mismatch_min=40.0:mismatch_std=2.6457513110645907:mismatch_sum=129.0:name=N3244:qcovhsp_avg=96.86666666666667:qcovhsp_max=98.3:qcovhsp_min=95.8:qcovhsp_std=1.2897028081435398:qcovhsp_sum=290.6:qend_avg=131.66666666666666:qend_max=139.0:qend_min=119.0:qend_std=11.015141094572204:qend_sum=395.0:qstart_avg=1.6666666666666667:qstart_max=3.0:qstart_min=1.0:qstart_std=1.1547005383792517:qstart_sum=5.0:ref_name_counter=RS_GCF_009765965.1_protein.faa_NZ_LMUL01000014.1_1534@PF00015_full_PFAM.125.322--3:scovhsp_avg=66.33333333333333:scovhsp_max=70.6:scovhsp_min=58.9:scovhsp_std=6.460908088909276:scovhsp_sum=199.0:send_avg=157.66666666666666:send_max=158.0:send_min=157.0:send_std=0.5773502691896258:send_sum=473.0:sstart_avg=28.0:sstart_max=42.0:sstart_min=20.0:sstart_std=12.165525060596439:sstart_sum=84.0],(a3038fae-db23-43a6-90ab-f77b018f7bd6_3@MCPsignal.75.214:0.0278887[&&NHX:Sample=rhizpot3:Type=capture:besthit=64.2:bitscore=147.0:capture_class=c__Gammaproteobacteria:capture_domain=d__Bacteria:capture_family=f__Pseudomonadaceae:capture_genus=g__Pseudomonas_F:capture_order=o__Pseudomonadales:capture_phylum=p__Proteobacteria:capture_species=s__Pseudomonas_F alcaligenes_A:evalue=5.12e-45:gapopen=0.0:heptad=MCP-44H:length=137.0:mismatch=49.0:qcovhsp=98.6:qend=137.0:qstart=1.0:ref_name=RS_GCF_009765965.1_protein.faa_NZ_LMUL01000014.1_1534@PF00015_full_PFAM.125.322:scovhsp=69.5:send=158.0:sstart=22.0],b2f273b5-4fe7-4c73-98ca-e941e55d2d7b_1@MCPsignal.342.416:0.0963723[&&NHX:Sample=rhizpot1:Type=capture:capture_class=c__Halobacteria:capture_domain=d__Archaea:capture_family=f__Natrialbaceae:capture_genus=g__Halopiger_A:capture_order=o__Halobacteriales:capture_phylum=p__Halobacteriota:capture_species=s__Halopiger_A goleimassiliensis:heptad=MCP-44H])0.868:0.053493[&&NHX:Sample_counter=rhizpot1--1||rhizpot3--1:Type_counter=capture--2:besthit_avg=64.2:besthit_max=64.2:besthit_min=64.2:besthit_std=0:besthit_sum=64.2:bitscore_avg=147.0:bitscore_max=147.0:bitscore_min=147.0:bitscore_std=0:bitscore_sum=147.0:capture_class_counter=c__Gammaproteobacteria--1||c__Halobacteria--1:capture_domain_counter=d__Archaea--1||d__Bacteria--1:capture_family_counter=f__Natrialbaceae--1||f__Pseudomonadaceae--1:capture_genus_counter=g__Halopiger_A--1||g__Pseudomonas_F--1:capture_order_counter=o__Halobacteriales--1||o__Pseudomonadales--1:capture_phylum_counter=p__Halobacteriota--1||p__Proteobacteria--1:capture_species_counter=s__Halopiger_A goleimassiliensis--1||s__Pseudomonas_F alcaligenes_A--1:evalue_avg=5.12e-45:evalue_max=5.12e-45:evalue_min=5.12e-45:evalue_std=0:evalue_sum=5.12e-45:gapopen_avg=0.0:gapopen_max=0.0:gapopen_min=0.0:gapopen_std=0:gapopen_sum=0.0:gtdb_class_counter=:gtdb_domain_counter=:gtdb_family_counter=:gtdb_genus_counter=:gtdb_order_counter=:gtdb_phylum_counter=:gtdb_species_counter=:heptad_counter=MCP-44H--2:lbd_counter=:length_avg=137.0:length_max=137.0:length_min=137.0:length_std=0:length_sum=137.0:mismatch_avg=49.0:mismatch_max=49.0:mismatch_min=49.0:mismatch_std=0:mismatch_sum=49.0:name=N3247:qcovhsp_avg=98.6:qcovhsp_max=98.6:qcovhsp_min=98.6:qcovhsp_std=0:qcovhsp_sum=98.6:qend_avg=137.0:qend_max=137.0:qend_min=137.0:qend_std=0:qend_sum=137.0:qstart_avg=1.0:qstart_max=1.0:qstart_min=1.0:qstart_std=0:qstart_sum=1.0:ref_name_counter=RS_GCF_009765965.1_protein.faa_NZ_LMUL01000014.1_1534@PF00015_full_PFAM.125.322--1:scovhsp_avg=69.5:scovhsp_max=69.5:scovhsp_min=69.5:scovhsp_std=0:scovhsp_sum=69.5:send_avg=158.0:send_max=158.0:send_min=158.0:send_std=0:send_sum=158.0:sstart_avg=22.0:sstart_max=22.0:sstart_min=22.0:sstart_std=0:sstart_sum=22.0])0.749:0.0215903[&&NHX:Sample_counter=rhizpot1--2||rhizpot3--4||rhiztom3--1:Type_counter=capture--7:besthit_avg=66.175:besthit_max=68.3:besthit_min=64.2:besthit_std=1.9015344680897392:besthit_sum=264.7:bitscore_avg=147.25:bitscore_max=162.0:bitscore_min=123.0:bitscore_std=17.327723451163457:bitscore_sum=589.0:capture_class_counter=c__Clostridia--1||c__Gammaproteobacteria--5||c__Halobacteria--1:capture_domain_counter=d__Archaea--1||d__Bacteria--6:capture_family_counter=f__Competibacteraceae--3||f__Natrialbaceae--1||f__Oscillospiraceae--1||f__Pseudomonadaceae--2:capture_genus_counter=g__Contendobacter--3||g__Dysosmobacter--1||g__Halopiger_A--1||g__Pseudomonas_E--1||g__Pseudomonas_F--1:capture_order_counter=o__Competibacterales--3||o__Halobacteriales--1||o__Oscillospirales--1||o__Pseudomonadales--2:capture_phylum_counter=p__Firmicutes_A--1||p__Halobacteriota--1||p__Proteobacteria--5:capture_species_counter=s__Contendobacter odensis_A--3||s__Dysosmobacter sp910585245--1||s__Halopiger_A goleimassiliensis--1||s__Pseudomonas_E moorei--1||s__Pseudomonas_F alcaligenes_A--1:evalue_avg=9.950000012801236e-37:evalue_max=3.98e-36:evalue_min=7.68e-51:evalue_std=1.989999999146584e-36:evalue_sum=3.9800000051204944e-36:gapopen_avg=0.25:gapopen_max=1.0:gapopen_min=0.0:gapopen_std=0.5:gapopen_sum=1.0:gtdb_class_counter=:gtdb_domain_counter=:gtdb_family_counter=:gtdb_genus_counter=:gtdb_order_counter=:gtdb_phylum_counter=:gtdb_species_counter=:heptad_counter=MCP-40H--1||MCP-44H--6:lbd_counter=:length_avg=132.5:length_max=139.0:length_min=117.0:length_std=10.376254944182254:length_sum=530.0:mismatch_avg=44.5:mismatch_max=49.0:mismatch_min=40.0:mismatch_std=3.696845502136472:mismatch_sum=178.0:name=N3248:qcovhsp_avg=97.30000000000001:qcovhsp_max=98.6:qcovhsp_min=95.8:qcovhsp_std=1.3638181696985843:qcovhsp_sum=389.20000000000005:qend_avg=133.0:qend_max=139.0:qend_min=119.0:qend_std=9.38083151964686:qend_sum=532.0:qstart_avg=1.5:qstart_max=3.0:qstart_min=1.0:qstart_std=1.0:qstart_sum=6.0:ref_name_counter=RS_GCF_009765965.1_protein.faa_NZ_LMUL01000014.1_1534@PF00015_full_PFAM.125.322--4:scovhsp_avg=67.125:scovhsp_max=70.6:scovhsp_min=58.9:scovhsp_std=5.507797502934665:scovhsp_sum=268.5:send_avg=157.75:send_max=158.0:send_min=157.0:send_std=0.5:send_sum=631.0:sstart_avg=26.5:sstart_max=42.0:sstart_min=20.0:sstart_std=10.376254944182254:sstart_sum=106.0],7c50f377-bf1d-4a50-992c-fd262333b968_6@MCPsignal.210.354:0.114382[&&NHX:Sample=rhizpot1:Type=capture:besthit=65.9:bitscore=156.0:capture_class=c__Alphaproteobacteria:capture_domain=d__Bacteria:capture_family=f__Caulobacteraceae:capture_genus=g__CAHJWH01:capture_order=o__Caulobacterales:capture_phylum=p__Proteobacteria:capture_species=s__CAHJWH01 sp009765965:evalue=1.44e-48:gapopen=0.0:heptad=MCP-44H:length=138.0:mismatch=47.0:qcovhsp=95.8:qend=139.0:qstart=2.0:ref_name=RS_GCF_009765965.1_protein.faa_NZ_LMUL01000014.1_1534@PF00015_full_PFAM.125.322:scovhsp=70.1:send=158.0:sstart=21.0])0.641:0.0152732[&&NHX:Sample_counter=rhizpot1--3||rhizpot3--4||rhiztom3--1:Type_counter=capture--8:besthit_avg=66.12:besthit_max=68.3:besthit_min=64.2:besthit_std=1.6513630733427445:besthit_sum=330.6:bitscore_avg=149.0:bitscore_max=162.0:bitscore_min=123.0:bitscore_std=15.508062419270823:bitscore_sum=745.0:capture_class_counter=c__Alphaproteobacteria--1||c__Clostridia--1||c__Gammaproteobacteria--5||c__Halobacteria--1:capture_domain_counter=d__Archaea--1||d__Bacteria--7:capture_family_counter=f__Caulobacteraceae--1||f__Competibacteraceae--3||f__Natrialbaceae--1||f__Oscillospiraceae--1||f__Pseudomonadaceae--2:capture_genus_counter=g__CAHJWH01--1||g__Contendobacter--3||g__Dysosmobacter--1||g__Halopiger_A--1||g__Pseudomonas_E--1||g__Pseudomonas_F--1:capture_order_counter=o__Caulobacterales--1||o__Competibacterales--3||o__Halobacteriales--1||o__Oscillospirales--1||o__Pseudomonadales--2:capture_phylum_counter=p__Firmicutes_A--1||p__Halobacteriota--1||p__Proteobacteria--6:capture_species_counter=s__CAHJWH01 sp009765965--1||s__Contendobacter odensis_A--3||s__Dysosmobacter sp910585245--1||s__Halopiger_A goleimassiliensis--1||s__Pseudomonas_E moorei--1||s__Pseudomonas_F alcaligenes_A--1:evalue_avg=7.960000010243868e-37:evalue_max=3.98e-36:evalue_min=7.68e-51:evalue_std=1.779910109517183e-36:evalue_sum=3.980000005121934e-36:gapopen_avg=0.2:gapopen_max=1.0:gapopen_min=0.0:gapopen_std=0.447213595499958:gapopen_sum=1.0:gtdb_class_counter=:gtdb_domain_counter=:gtdb_family_counter=:gtdb_genus_counter=:gtdb_order_counter=:gtdb_phylum_counter=:gtdb_species_counter=:heptad_counter=MCP-40H--1||MCP-44H--7:lbd_counter=:length_avg=133.6:length_max=139.0:length_min=117.0:length_std=9.316651759081694:length_sum=668.0:mismatch_avg=45.0:mismatch_max=49.0:mismatch_min=40.0:mismatch_std=3.391164991562634:mismatch_sum=225.0:name=N3250:qcovhsp_avg=97.0:qcovhsp_max=98.6:qcovhsp_min=95.8:qcovhsp_std=1.3583077707206113:qcovhsp_sum=485.0:qend_avg=134.2:qend_max=139.0:qend_min=119.0:qend_std=8.555699854482976:qend_sum=671.0:qstart_avg=1.6:qstart_max=3.0:qstart_min=1.0:qstart_std=0.8944271909999159:qstart_sum=8.0:ref_name_counter=RS_GCF_009765965.1_protein.faa_NZ_LMUL01000014.1_1534@PF00015_full_PFAM.125.322--5:scovhsp_avg=67.72:scovhsp_max=70.6:scovhsp_min=58.9:scovhsp_std=4.951969305236048:scovhsp_sum=338.6:send_avg=157.8:send_max=158.0:send_min=157.0:send_std=0.4472135954999579:send_sum=789.0:sstart_avg=25.4:sstart_max=42.0:sstart_min=20.0:sstart_std=9.316651759081694:sstart_sum=127.0],0cfb3b2e-0840-47bb-91fa-1db038c89026_2@MCPsignal.404.471:0.0902646[&&NHX:Sample=rhizpot1:Type=capture:capture_class=c__Alphaproteobacteria:capture_domain=d__Bacteria:capture_family=f__Caulobacteraceae:capture_genus=g__CAHJWH01:capture_order=o__Caulobacterales:capture_phylum=p__Proteobacteria:capture_species=s__CAHJWH01 sp009765965:heptad=MCP-44H])0.98:0.184628[&&NHX:Sample_counter=rhizpot1--4||rhizpot3--4||rhiztom3--1:Type_counter=capture--9:besthit_avg=66.12:besthit_max=68.3:besthit_min=64.2:besthit_std=1.6513630733427447:besthit_sum=330.6:bitscore_avg=149.0:bitscore_max=162.0:bitscore_min=123.0:bitscore_std=15.508062419270823:bitscore_sum=745.0:capture_class_counter=c__Alphaproteobacteria--2||c__Clostridia--1||c__Gammaproteobacteria--5||c__Halobacteria--1:capture_domain_counter=d__Archaea--1||d__Bacteria--8:capture_family_counter=f__Caulobacteraceae--2||f__Competibacteraceae--3||f__Natrialbaceae--1||f__Oscillospiraceae--1||f__Pseudomonadaceae--2:capture_genus_counter=g__CAHJWH01--2||g__Contendobacter--3||g__Dysosmobacter--1||g__Halopiger_A--1||g__Pseudomonas_E--1||g__Pseudomonas_F--1:capture_order_counter=o__Caulobacterales--2||o__Competibacterales--3||o__Halobacteriales--1||o__Oscillospirales--1||o__Pseudomonadales--2:capture_phylum_counter=p__Firmicutes_A--1||p__Halobacteriota--1||p__Proteobacteria--7:capture_species_counter=s__CAHJWH01 sp009765965--2||s__Contendobacter odensis_A--3||s__Dysosmobacter sp910585245--1||s__Halopiger_A goleimassiliensis--1||s__Pseudomonas_E moorei--1||s__Pseudomonas_F alcaligenes_A--1:evalue_avg=7.960000010243868e-37:evalue_max=3.98e-36:evalue_min=7.68e-51:evalue_std=1.7799101095171825e-36:evalue_sum=3.980000005121934e-36:gapopen_avg=0.2:gapopen_max=1.0:gapopen_min=0.0:gapopen_std=0.44721359549995804:gapopen_sum=1.0:gtdb_class_counter=:gtdb_domain_counter=:gtdb_family_counter=:gtdb_genus_counter=:gtdb_order_counter=:gtdb_phylum_counter=:gtdb_species_counter=:heptad_counter=MCP-40H--1||MCP-44H--8:lbd_counter=:length_avg=133.6:length_max=139.0:length_min=117.0:length_std=9.316651759081694:length_sum=668.0:mismatch_avg=45.0:mismatch_max=49.0:mismatch_min=40.0:mismatch_std=3.391164991562634:mismatch_sum=225.0:name=N3252:qcovhsp_avg=97.00000000000001:qcovhsp_max=98.6:qcovhsp_min=95.8:qcovhsp_std=1.3583077707206115:qcovhsp_sum=485.00000000000006:qend_avg=134.2:qend_max=139.0:qend_min=119.0:qend_std=8.555699854482976:qend_sum=671.0:qstart_avg=1.6:qstart_max=3.0:qstart_min=1.0:qstart_std=0.8944271909999159:qstart_sum=8.0:ref_name_counter=RS_GCF_009765965.1_protein.faa_NZ_LMUL01000014.1_1534@PF00015_full_PFAM.125.322--5:scovhsp_avg=67.72:scovhsp_max=70.6:scovhsp_min=58.9:scovhsp_std=4.951969305236048:scovhsp_sum=338.6:send_avg=157.8:send_max=158.0:send_min=157.0:send_std=0.4472135954999579:send_sum=789.0:sstart_avg=25.4:sstart_max=42.0:sstart_min=20.0:sstart_std=9.316651759081694:sstart_sum=127.0],(20adb357-9879-5b5e-a615-85cad2fa3758_5@MCPsignal.379.445:0.0743597[&&NHX:Sample=rhizpot3:Type=capture:capture_class=c__Desulfuromonadia:capture_domain=d__Bacteria:capture_family=f__Geobacteraceae:capture_genus=g__Geomonas:capture_order=o__Geobacterales:capture_phylum=p__Desulfobacterota:capture_species=s__Geomonas sp903925075:heptad=MCP-44H],GB_GCA_013151955.1_protein.faa_JAADHH010000093.1_5@PF00015_full_PFAM.413.596:1.70517[&&NHX:Type=GTDB:gtdb_class=c__Anaerolineae:gtdb_domain=d__Bacteria:gtdb_family=f__JAADHH01:gtdb_genus=g__JAADHH01:gtdb_order=o__Ardenticatenales:gtdb_phylum=p__Chloroflexota:gtdb_species=s__JAADHH01 sp013151955:heptad=MCP-44H:species=d__Bacteria_p__Chloroflexota_c__Anaerolineae_o__Ardenticatenales_f__JAADHH01_g__JAADHH01_s__JAADHH01 sp013151955])0.732:0.178203[&&NHX:Sample_counter=rhizpot3--1:Type_counter=GTDB--1||capture--1:capture_class_counter=c__Desulfuromonadia--1:capture_domain_counter=d__Bacteria--1:capture_family_counter=f__Geobacteraceae--1:capture_genus_counter=g__Geomonas--1:capture_order_counter=o__Geobacterales--1:capture_phylum_counter=p__Desulfobacterota--1:capture_species_counter=s__Geomonas sp903925075--1:gtdb_class_counter=c__Anaerolineae--1:gtdb_domain_counter=d__Bacteria--1:gtdb_family_counter=f__JAADHH01--1:gtdb_genus_counter=g__JAADHH01--1:gtdb_order_counter=o__Ardenticatenales--1:gtdb_phylum_counter=p__Chloroflexota--1:gtdb_species_counter=s__JAADHH01 sp013151955--1:heptad_counter=MCP-44H--2:lbd_counter=:lca_tree=s__JAADHH01 sp013151955:name=N3255:ref_name_counter=])0.74:0.0600871[&&NHX:Sample_counter=rhizpot1--4||rhizpot3--5||rhiztom3--1:Type_counter=GTDB--1||capture--10:besthit_avg=66.12:besthit_max=68.3:besthit_min=64.2:besthit_std=1.6513630733427445:besthit_sum=330.6:bitscore_avg=149.0:bitscore_max=162.0:bitscore_min=123.0:bitscore_std=15.508062419270823:bitscore_sum=745.0:capture_class_counter=c__Alphaproteobacteria--2||c__Clostridia--1||c__Desulfuromonadia--1||c__Gammaproteobacteria--5||c__Halobacteria--1:capture_domain_counter=d__Archaea--1||d__Bacteria--9:capture_family_counter=f__Caulobacteraceae--2||f__Competibacteraceae--3||f__Geobacteraceae--1||f__Natrialbaceae--1||f__Oscillospiraceae--1||f__Pseudomonadaceae--2:capture_genus_counter=g__CAHJWH01--2||g__Contendobacter--3||g__Dysosmobacter--1||g__Geomonas--1||g__Halopiger_A--1||g__Pseudomonas_E--1||g__Pseudomonas_F--1:capture_order_counter=o__Caulobacterales--2||o__Competibacterales--3||o__Geobacterales--1||o__Halobacteriales--1||o__Oscillospirales--1||o__Pseudomonadales--2:capture_phylum_counter=p__Desulfobacterota--1||p__Firmicutes_A--1||p__Halobacteriota--1||p__Proteobacteria--7:capture_species_counter=s__CAHJWH01 sp009765965--2||s__Contendobacter odensis_A--3||s__Dysosmobacter sp910585245--1||s__Geomonas sp903925075--1||s__Halopiger_A goleimassiliensis--1||s__Pseudomonas_E moorei--1||s__Pseudomonas_F alcaligenes_A--1:evalue_avg=7.960000010243868e-37:evalue_max=3.98e-36:evalue_min=7.68e-51:evalue_std=1.779910109517183e-36:evalue_sum=3.980000005121934e-36:gapopen_avg=0.2:gapopen_max=1.0:gapopen_min=0.0:gapopen_std=0.447213595499958:gapopen_sum=1.0:gtdb_class_counter=c__Anaerolineae--1:gtdb_domain_counter=d__Bacteria--1:gtdb_family_counter=f__JAADHH01--1:gtdb_genus_counter=g__JAADHH01--1:gtdb_order_counter=o__Ardenticatenales--1:gtdb_phylum_counter=p__Chloroflexota--1:gtdb_species_counter=s__JAADHH01 sp013151955--1:heptad_counter=MCP-40H--1||MCP-44H--10:lbd_counter=:lca_tree=s__JAADHH01 sp013151955:length_avg=133.6:length_max=139.0:length_min=117.0:length_std=9.316651759081694:length_sum=668.0:mismatch_avg=45.0:mismatch_max=49.0:mismatch_min=40.0:mismatch_std=3.391164991562634:mismatch_sum=225.0:name=N3256:qcovhsp_avg=97.0:qcovhsp_max=98.6:qcovhsp_min=95.8:qcovhsp_std=1.3583077707206113:qcovhsp_sum=485.0:qend_avg=134.2:qend_max=139.0:qend_min=119.0:qend_std=8.555699854482976:qend_sum=671.0:qstart_avg=1.6:qstart_max=3.0:qstart_min=1.0:qstart_std=0.8944271909999159:qstart_sum=8.0:ref_name_counter=RS_GCF_009765965.1_protein.faa_NZ_LMUL01000014.1_1534@PF00015_full_PFAM.125.322--5:scovhsp_avg=67.72:scovhsp_max=70.6:scovhsp_min=58.9:scovhsp_std=4.951969305236048:scovhsp_sum=338.6:send_avg=157.8:send_max=158.0:send_min=157.0:send_std=0.4472135954999579:send_sum=789.0:sstart_avg=25.4:sstart_max=42.0:sstart_min=20.0:sstart_std=9.316651759081694:sstart_sum=127.0],(6039a516-bed1-4d79-8636-9b90545030ca_1@MCPsignal.77.228:0.264574[&&NHX:Sample=rhiztom2:Type=capture:besthit=68.3:bitscore=171.0:capture_class=c__Desulfovibrionia:capture_domain=d__Bacteria:capture_family=f__Desulfovibrionaceae:capture_genus=g__Fundidesulfovibrio:capture_order=o__Desulfovibrionales:capture_phylum=p__Desulfobacterota_I:capture_species=s__Fundidesulfovibrio putealis:evalue=3.98e-54:gapopen=0.0:heptad=MCP-40H:length=145.0:mismatch=46.0:qcovhsp=96.0:qend=146.0:qstart=2.0:ref_name=RS_GCF_004339465.1_protein.faa_NZ_SMFY01000005.1_218@PF00015_full_PFAM.113.328:scovhsp=67.4:send=177.0:sstart=33.0],((((c7463a83-be08-46bb-9f68-fe8e3988efbd_1@MCPsignal.183.294:5e-09[&&NHX:Sample=rhizpot3:Type=capture:besthit=73.6:bitscore=135.0:capture_class=c__Gammaproteobacteria:capture_domain=d__Bacteria:capture_family=f__Rhodocyclaceae:capture_genus=g__Aromatoleum:capture_order=o__Burkholderiales:capture_phylum=p__Proteobacteria:capture_species=s__Aromatoleum sp001190925:evalue=4.25e-41:gapopen=0.0:heptad=MCP-44H:length=110.0:mismatch=29.0:qcovhsp=99.1:qend=110.0:qstart=1.0:ref_name=RS_GCF_009765965.1_protein.faa_NZ_LMUL01000014.1_1534@PF00015_full_PFAM.125.322:scovhsp=55.8:send=131.0:sstart=22.0],(45f3b23f-28f1-59bc-85b0-0916f0f97a4a_1@MCPsignal.91.146:0.179844[&&NHX:Sample=rhizpot3:Type=capture:capture_class=c__Gammaproteobacteria:capture_domain=d__Bacteria:capture_family=f__Burkholderiaceae:capture_genus=g__Aquabacterium:capture_order=o__Burkholderiales:capture_phylum=p__Proteobacteria:capture_species=s__Aquabacterium sp004322345:heptad=MCP-44H],eaf36fd9-154c-41d3-8940-2a4a8a7d43fc_1@MCPsignal.342.467:6e-09[&&NHX:Sample=rhizpot3:Type=capture:besthit=71.2:bitscore=157.0:capture_class=c__Gammaproteobacteria:capture_domain=d__Bacteria:capture_family=f__Rhodocyclaceae:capture_genus=g__Aromatoleum:capture_order=o__Burkholderiales:capture_phylum=p__Proteobacteria:capture_species=s__Aromatoleum sp001190925:evalue=2.42e-49:gapopen=0.0:heptad=MCP-44H:length=125.0:mismatch=36.0:qcovhsp=100.0:qend=125.0:qstart=1.0:ref_name=RS_GCF_009765965.1_protein.faa_NZ_LMUL01000014.1_1534@PF00015_full_PFAM.125.322:scovhsp=63.5:send=146.0:sstart=22.0])0:5e-09[&&NHX:Sample_counter=rhizpot3--2:Type_counter=capture--2:besthit_avg=71.2:besthit_max=71.2:besthit_min=71.2:besthit_std=0:besthit_sum=71.2:bitscore_avg=157.0:bitscore_max=157.0:bitscore_min=157.0:bitscore_std=0:bitscore_sum=157.0:capture_class_counter=c__Gammaproteobacteria--2:capture_domain_counter=d__Bacteria--2:capture_family_counter=f__Burkholderiaceae--1||f__Rhodocyclaceae--1:capture_genus_counter=g__Aquabacterium--1||g__Aromatoleum--1:capture_order_counter=o__Burkholderiales--2:capture_phylum_counter=p__Proteobacteria--2:capture_species_counter=s__Aquabacterium sp004322345--1||s__Aromatoleum sp001190925--1:evalue_avg=2.42e-49:evalue_max=2.42e-49:evalue_min=2.42e-49:evalue_std=0:evalue_sum=2.42e-49:gapopen_avg=0.0:gapopen_max=0.0:gapopen_min=0.0:gapopen_std=0:gapopen_sum=0.0:gtdb_class_counter=:gtdb_domain_counter=:gtdb_family_counter=:gtdb_genus_counter=:gtdb_order_counter=:gtdb_phylum_counter=:gtdb_species_counter=:heptad_counter=MCP-44H--2:lbd_counter=:length_avg=125.0:length_max=125.0:length_min=125.0:length_std=0:length_sum=125.0:mismatch_avg=36.0:mismatch_max=36.0:mismatch_min=36.0:mismatch_std=0:mismatch_sum=36.0:name=N3261:qcovhsp_avg=100.0:qcovhsp_max=100.0:qcovhsp_min=100.0:qcovhsp_std=0:qcovhsp_sum=100.0:qend_avg=125.0:qend_max=125.0:qend_min=125.0:qend_std=0:qend_sum=125.0:qstart_avg=1.0:qstart_max=1.0:qstart_min=1.0:qstart_std=0:qstart_sum=1.0:ref_name_counter=RS_GCF_009765965.1_protein.faa_NZ_LMUL01000014.1_1534@PF00015_full_PFAM.125.322--1:scovhsp_avg=63.5:scovhsp_max=63.5:scovhsp_min=63.5:scovhsp_std=0:scovhsp_sum=63.5:send_avg=146.0:send_max=146.0:send_min=146.0:send_std=0:send_sum=146.0:sstart_avg=22.0:sstart_max=22.0:sstart_min=22.0:sstart_std=0:sstart_sum=22.0])0.984:0.199919[&&NHX:Sample_counter=rhizpot3--3:Type_counter=capture--3:besthit_avg=72.4:besthit_max=73.6:besthit_min=71.2:besthit_std=1.697056274847708:besthit_sum=144.8:bitscore_avg=146.0:bitscore_max=157.0:bitscore_min=135.0:bitscore_std=15.556349186104045:bitscore_sum=292.0:capture_class_counter=c__Gammaproteobacteria--3:capture_domain_counter=d__Bacteria--3:capture_family_counter=f__Burkholderiaceae--1||f__Rhodocyclaceae--2:capture_genus_counter=g__Aquabacterium--1||g__Aromatoleum--2:capture_order_counter=o__Burkholderiales--3:capture_phylum_counter=p__Proteobacteria--3:capture_species_counter=s__Aquabacterium sp004322345--1||s__Aromatoleum sp001190925--2:evalue_avg=2.1250000121e-41:evalue_max=4.25e-41:evalue_min=2.42e-49:evalue_std=3.005203802930843e-41:evalue_sum=4.2500000242e-41:gapopen_avg=0.0:gapopen_max=0.0:gapopen_min=0.0:gapopen_std=0.0:gapopen_sum=0.0:gtdb_class_counter=:gtdb_domain_counter=:gtdb_family_counter=:gtdb_genus_counter=:gtdb_order_counter=:gtdb_phylum_counter=:gtdb_species_counter=:heptad_counter=MCP-44H--3:lbd_counter=:length_avg=117.5:length_max=125.0:length_min=110.0:length_std=10.606601717798213:length_sum=235.0:mismatch_avg=32.5:mismatch_max=36.0:mismatch_min=29.0:mismatch_std=4.949747468305833:mismatch_sum=65.0:name=N3262:qcovhsp_avg=99.55:qcovhsp_max=100.0:qcovhsp_min=99.1:qcovhsp_std=0.6363961030678968:qcovhsp_sum=199.1:qend_avg=117.5:qend_max=125.0:qend_min=110.0:qend_std=10.606601717798213:qend_sum=235.0:qstart_avg=1.0:qstart_max=1.0:qstart_min=1.0:qstart_std=0.0:qstart_sum=2.0:ref_name_counter=RS_GCF_009765965.1_protein.faa_NZ_LMUL01000014.1_1534@PF00015_full_PFAM.125.322--2:scovhsp_avg=59.65:scovhsp_max=63.5:scovhsp_min=55.8:scovhsp_std=5.444722215136418:scovhsp_sum=119.3:send_avg=138.5:send_max=146.0:send_min=131.0:send_std=10.606601717798213:send_sum=277.0:sstart_avg=22.0:sstart_max=22.0:sstart_min=22.0:sstart_std=0.0:sstart_sum=44.0],((((202286f6-d104-4fcb-b255-53a1c42e8172_3@MCPsignal.164.235:0.0606928[&&NHX:Sample=rhizpot2:Type=capture:capture_class=c__Gammaproteobacteria:capture_domain=d__Bacteria:capture_family=f__Aeromonadaceae:capture_genus=g__Aeromonas:capture_order=o__Enterobacterales:capture_phylum=p__Proteobacteria:capture_species=s__Aeromonas sanarellii:heptad=MCP-44H],9af75193-069f-4b9a-bfa1-2a40e4e4c4a7_2@MCPsignal.515.577:5e-09[&&NHX:Sample=rhizpot3:Type=capture:capture_class=c__Desulfovibrionia:capture_domain=d__Bacteria:capture_family=f__Desulfovibrionaceae:capture_genus=g__Solidesulfovibrio:capture_order=o__Desulfovibrionales:capture_phylum=p__Desulfobacterota_I:capture_species=s__Solidesulfovibrio magneticus_B:heptad=MCP-44H])0:5e-09[&&NHX:Sample_counter=rhizpot2--1||rhizpot3--1:Type_counter=capture--2:capture_class_counter=c__Desulfovibrionia--1||c__Gammaproteobacteria--1:capture_domain_counter=d__Bacteria--2:capture_family_counter=f__Aeromonadaceae--1||f__Desulfovibrionaceae--1:capture_genus_counter=g__Aeromonas--1||g__Solidesulfovibrio--1:capture_order_counter=o__Desulfovibrionales--1||o__Enterobacterales--1:capture_phylum_counter=p__Desulfobacterota_I--1||p__Proteobacteria--1:capture_species_counter=s__Aeromonas sanarellii--1||s__Solidesulfovibrio magneticus_B--1:gtdb_class_counter=:gtdb_domain_counter=:gtdb_family_counter=:gtdb_genus_counter=:gtdb_order_counter=:gtdb_phylum_counter=:gtdb_species_counter=:heptad_counter=MCP-44H--2:lbd_counter=:name=N3265:ref_name_counter=],(GB_GCA_001310455.1_protein.faa_BAXG01000004.1_238@PF00015_full_PFAM.378.565:1.03991[&&NHX:Type=GTDB:gtdb_class=c__Gammaproteobacteria:gtdb_domain=d__Bacteria:gtdb_family=f__Vibrionaceae:gtdb_genus=g__JCM-19050:gtdb_order=o__Enterobacterales:gtdb_phylum=p__Proteobacteria:gtdb_species=s__JCM-19050 sp001310455:heptad=MCP-40H:species=d__Bacteria_p__Proteobacteria_c__Gammaproteobacteria_o__Enterobacterales_f__Vibrionaceae_g__JCM-19050_s__JCM-19050 sp001310455],(f8a89c14-27c5-4176-b169-70795e688187_3@MCPsignal.136.194:5e-09[&&NHX:Sample=rhizpot3:Type=capture:capture_class=c__Alphaproteobacteria:capture_domain=d__Bacteria:capture_family=f__Magnetospirillaceae:capture_genus=g__Magnetospirillum:capture_order=o__Rhodospirillales:capture_phylum=p__Proteobacteria:capture_species=s__Magnetospirillum sp903941095:heptad=MCP-44H],b605e4c0-e325-423e-a508-ac13646b8372_1@MCPsignal.174.200:0.0987681[&&NHX:Sample=rhiztom3:Type=capture:capture_class=c__Bacilli:capture_domain=d__Bacteria:capture_family=f__Paenibacillaceae:capture_genus=g__Saccharibacillus:capture_order=o__Paenibacillales:capture_phylum=p__Firmicutes:capture_species=s__Saccharibacillus endophyticus:heptad=MCP-40H])0:5e-09[&&NHX:Sample_counter=rhizpot3--1||rhiztom3--1:Type_counter=capture--2:capture_class_counter=c__Alphaproteobacteria--1||c__Bacilli--1:capture_domain_counter=d__Bacteria--2:capture_family_counter=f__Magnetospirillaceae--1||f__Paenibacillaceae--1:capture_genus_counter=g__Magnetospirillum--1||g__Saccharibacillus--1:capture_order_counter=o__Paenibacillales--1||o__Rhodospirillales--1:capture_phylum_counter=p__Firmicutes--1||p__Proteobacteria--1:capture_species_counter=s__Magnetospirillum sp903941095--1||s__Saccharibacillus endophyticus--1:gtdb_class_counter=:gtdb_domain_counter=:gtdb_family_counter=:gtdb_genus_counter=:gtdb_order_counter=:gtdb_phylum_counter=:gtdb_species_counter=:heptad_counter=MCP-40H--1||MCP-44H--1:lbd_counter=:name=N3269:ref_name_counter=])0.637:0.0344677[&&NHX:Sample_counter=rhizpot3--1||rhiztom3--1:Type_counter=GTDB--1||capture--2:capture_class_counter=c__Alphaproteobacteria--1||c__Bacilli--1:capture_domain_counter=d__Bacteria--2:capture_family_counter=f__Magnetospirillaceae--1||f__Paenibacillaceae--1:capture_genus_counter=g__Magnetospirillum--1||g__Saccharibacillus--1:capture_order_counter=o__Paenibacillales--1||o__Rhodospirillales--1:capture_phylum_counter=p__Firmicutes--1||p__Proteobacteria--1:capture_species_counter=s__Magnetospirillum sp903941095--1||s__Saccharibacillus endophyticus--1:gtdb_class_counter=c__Gammaproteobacteria--1:gtdb_domain_counter=d__Bacteria--1:gtdb_family_counter=f__Vibrionaceae--1:gtdb_genus_counter=g__JCM-19050--1:gtdb_order_counter=o__Enterobacterales--1:gtdb_phylum_counter=p__Proteobacteria--1:gtdb_species_counter=s__JCM-19050 sp001310455--1:heptad_counter=MCP-40H--2||MCP-44H--1:lbd_counter=:lca_tree=s__JCM-19050 sp001310455:name=N3270:ref_name_counter=])0.861:0.226338[&&NHX:Sample_counter=rhizpot2--1||rhizpot3--2||rhiztom3--1:Type_counter=GTDB--1||capture--4:capture_class_counter=c__Alphaproteobacteria--1||c__Bacilli--1||c__Desulfovibrionia--1||c__Gammaproteobacteria--1:capture_domain_counter=d__Bacteria--4:capture_family_counter=f__Aeromonadaceae--1||f__Desulfovibrionaceae--1||f__Magnetospirillaceae--1||f__Paenibacillaceae--1:capture_genus_counter=g__Aeromonas--1||g__Magnetospirillum--1||g__Saccharibacillus--1||g__Solidesulfovibrio--1:capture_order_counter=o__Desulfovibrionales--1||o__Enterobacterales--1||o__Paenibacillales--1||o__Rhodospirillales--1:capture_phylum_counter=p__Desulfobacterota_I--1||p__Firmicutes--1||p__Proteobacteria--2:capture_species_counter=s__Aeromonas sanarellii--1||s__Magnetospirillum sp903941095--1||s__Saccharibacillus endophyticus--1||s__Solidesulfovibrio magneticus_B--1:gtdb_class_counter=c__Gammaproteobacteria--1:gtdb_domain_counter=d__Bacteria--1:gtdb_family_counter=f__Vibrionaceae--1:gtdb_genus_counter=g__JCM-19050--1:gtdb_order_counter=o__Enterobacterales--1:gtdb_phylum_counter=p__Proteobacteria--1:gtdb_species_counter=s__JCM-19050 sp001310455--1:heptad_counter=MCP-40H--2||MCP-44H--3:lbd_counter=:lca_tree=s__JCM-19050 sp001310455:name=N3271:ref_name_counter=],(dd3e0333-0f7c-4803-85ed-f8b469d5554a_4@MCPsignal.344.385:0.145526[&&NHX:Sample=rhizpot1:Type=capture:capture_class=c__Gammaproteobacteria:capture_domain=d__Bacteria:capture_family=f__Burkholderiaceae:capture_genus=g__Pandoraea:capture_order=o__Burkholderiales:capture_phylum=p__Proteobacteria:capture_species=s__Pandoraea capi:heptad=MCP-52H],(GB_GCA_003252135.1_protein.faa_QKDK01000032.1_1@PF00015_full_PFAM.457.666:0.0808069[&&NHX:Type=GTDB:gtdb_class=c__Clostridia:gtdb_domain=d__Bacteria:gtdb_family=f__Lachnospiraceae:gtdb_genus=g__SZUA-448:gtdb_order=o__Lachnospirales:gtdb_phylum=p__Firmicutes_A:gtdb_species=s__SZUA-448 sp003252135:heptad=MCP-44H:species=d__Bacteria_p__Firmicutes_A_c__Clostridia_o__Lachnospirales_f__Lachnospiraceae_g__SZUA-448_s__SZUA-448 sp003252135],GB_GCA_003249225.1_protein.faa_QKJQ01000016.1_6@PF00015_full_PFAM.463.652:5e-09)0.947:1.17745[&&NHX:Sample_counter=:Type_counter=GTDB--1:capture_class_counter=:capture_domain_counter=:capture_family_counter=:capture_genus_counter=:capture_order_counter=:capture_phylum_counter=:capture_species_counter=:gtdb_class_counter=c__Clostridia--1:gtdb_domain_counter=d__Bacteria--1:gtdb_family_counter=f__Lachnospiraceae--1:gtdb_genus_counter=g__SZUA-448--1:gtdb_order_counter=o__Lachnospirales--1:gtdb_phylum_counter=p__Firmicutes_A--1:gtdb_species_counter=s__SZUA-448 sp003252135--1:heptad_counter=MCP-44H--1:lbd_counter=:lca_tree=s__SZUA-448 sp003252135:name=N3275:ref_name_counter=])0.75:0.220652[&&NHX:Sample_counter=rhizpot1--1:Type_counter=GTDB--1||capture--1:capture_class_counter=c__Gammaproteobacteria--1:capture_domain_counter=d__Bacteria--1:capture_family_counter=f__Burkholderiaceae--1:capture_genus_counter=g__Pandoraea--1:capture_order_counter=o__Burkholderiales--1:capture_phylum_counter=p__Proteobacteria--1:capture_species_counter=s__Pandoraea capi--1:gtdb_class_counter=c__Clostridia--1:gtdb_domain_counter=d__Bacteria--1:gtdb_family_counter=f__Lachnospiraceae--1:gtdb_genus_counter=g__SZUA-448--1:gtdb_order_counter=o__Lachnospirales--1:gtdb_phylum_counter=p__Firmicutes_A--1:gtdb_species_counter=s__SZUA-448 sp003252135--1:heptad_counter=MCP-44H--1||MCP-52H--1:lbd_counter=:lca_tree=s__SZUA-448 sp003252135:name=N3276:ref_name_counter=])0.852:0.231793[&&NHX:Sample_counter=rhizpot1--1||rhizpot2--1||rhizpot3--2||rhiztom3--1:Type_counter=GTDB--2||capture--5:capture_class_counter=c__Alphaproteobacteria--1||c__Bacilli--1||c__Desulfovibrionia--1||c__Gammaproteobacteria--2:capture_domain_counter=d__Bacteria--5:capture_family_counter=f__Aeromonadaceae--1||f__Burkholderiaceae--1||f__Desulfovibrionaceae--1||f__Magnetospirillaceae--1||f__Paenibacillaceae--1:capture_genus_counter=g__Aeromonas--1||g__Magnetospirillum--1||g__Pandoraea--1||g__Saccharibacillus--1||g__Solidesulfovibrio--1:capture_order_counter=o__Burkholderiales--1||o__Desulfovibrionales--1||o__Enterobacterales--1||o__Paenibacillales--1||o__Rhodospirillales--1:capture_phylum_counter=p__Desulfobacterota_I--1||p__Firmicutes--1||p__Proteobacteria--3:capture_species_counter=s__Aeromonas sanarellii--1||s__Magnetospirillum sp903941095--1||s__Pandoraea capi--1||s__Saccharibacillus endophyticus--1||s__Solidesulfovibrio magneticus_B--1:gtdb_class_counter=c__Clostridia--1||c__Gammaproteobacteria--1:gtdb_domain_counter=d__Bacteria--2:gtdb_family_counter=f__Lachnospiraceae--1||f__Vibrionaceae--1:gtdb_genus_counter=g__JCM-19050--1||g__SZUA-448--1:gtdb_order_counter=o__Enterobacterales--1||o__Lachnospirales--1:gtdb_phylum_counter=p__Firmicutes_A--1||p__Proteobacteria--1:gtdb_species_counter=s__JCM-19050 sp001310455--1||s__SZUA-448 sp003252135--1:heptad_counter=MCP-40H--2||MCP-44H--4||MCP-52H--1:lbd_counter=:lca_tree=d__Bacteria:name=N3277:ref_name_counter=],aab44a8d-799f-44b4-a654-8f5ab27f1490_6@MCPsignal.22.133:0.175365[&&NHX:Sample=rhizpot3:Type=capture:besthit=71.2:bitscore=134.0:capture_class=c__Gammaproteobacteria:capture_domain=d__Bacteria:capture_family=f__Pseudomonadaceae:capture_genus=g__Pseudomonas_E:capture_order=o__Pseudomonadales:capture_phylum=p__Proteobacteria:capture_species=s__Pseudomonas_E sp900582625:evalue=1.21e-40:gapopen=0.0:heptad=MCP-44H:length=111.0:mismatch=32.0:qcovhsp=100.0:qend=111.0:qstart=1.0:ref_name=RS_GCF_009765965.1_protein.faa_NZ_LMUL01000014.1_1534@PF00015_full_PFAM.125.322:scovhsp=56.3:send=141.0:sstart=31.0])0.258:0.0702145[&&NHX:Sample_counter=rhizpot1--1||rhizpot2--1||rhizpot3--3||rhiztom3--1:Type_counter=GTDB--2||capture--6:besthit_avg=71.2:besthit_max=71.2:besthit_min=71.2:besthit_std=0:besthit_sum=71.2:bitscore_avg=134.0:bitscore_max=134.0:bitscore_min=134.0:bitscore_std=0:bitscore_sum=134.0:capture_class_counter=c__Alphaproteobacteria--1||c__Bacilli--1||c__Desulfovibrionia--1||c__Gammaproteobacteria--3:capture_domain_counter=d__Bacteria--6:capture_family_counter=f__Aeromonadaceae--1||f__Burkholderiaceae--1||f__Desulfovibrionaceae--1||f__Magnetospirillaceae--1||f__Paenibacillaceae--1||f__Pseudomonadaceae--1:capture_genus_counter=g__Aeromonas--1||g__Magnetospirillum--1||g__Pandoraea--1||g__Pseudomonas_E--1||g__Saccharibacillus--1||g__Solidesulfovibrio--1:capture_order_counter=o__Burkholderiales--1||o__Desulfovibrionales--1||o__Enterobacterales--1||o__Paenibacillales--1||o__Pseudomonadales--1||o__Rhodospirillales--1:capture_phylum_counter=p__Desulfobacterota_I--1||p__Firmicutes--1||p__Proteobacteria--4:capture_species_counter=s__Aeromonas sanarellii--1||s__Magnetospirillum sp903941095--1||s__Pandoraea capi--1||s__Pseudomonas_E sp900582625--1||s__Saccharibacillus endophyticus--1||s__Solidesulfovibrio magneticus_B--1:evalue_avg=1.21e-40:evalue_max=1.21e-40:evalue_min=1.21e-40:evalue_std=0:evalue_sum=1.21e-40:gapopen_avg=0.0:gapopen_max=0.0:gapopen_min=0.0:gapopen_std=0:gapopen_sum=0.0:gtdb_class_counter=c__Clostridia--1||c__Gammaproteobacteria--1:gtdb_domain_counter=d__Bacteria--2:gtdb_family_counter=f__Lachnospiraceae--1||f__Vibrionaceae--1:gtdb_genus_counter=g__JCM-19050--1||g__SZUA-448--1:gtdb_order_counter=o__Enterobacterales--1||o__Lachnospirales--1:gtdb_phylum_counter=p__Firmicutes_A--1||p__Proteobacteria--1:gtdb_species_counter=s__JCM-19050 sp001310455--1||s__SZUA-448 sp003252135--1:heptad_counter=MCP-40H--2||MCP-44H--5||MCP-52H--1:lbd_counter=:lca_tree=d__Bacteria:length_avg=111.0:length_max=111.0:length_min=111.0:length_std=0:length_sum=111.0:mismatch_avg=32.0:mismatch_max=32.0:mismatch_min=32.0:mismatch_std=0:mismatch_sum=32.0:name=N3279:qcovhsp_avg=100.0:qcovhsp_max=100.0:qcovhsp_min=100.0:qcovhsp_std=0:qcovhsp_sum=100.0:qend_avg=111.0:qend_max=111.0:qend_min=111.0:qend_std=0:qend_sum=111.0:qstart_avg=1.0:qstart_max=1.0:qstart_min=1.0:qstart_std=0:qstart_sum=1.0:ref_name_counter=RS_GCF_009765965.1_protein.faa_NZ_LMUL01000014.1_1534@PF00015_full_PFAM.125.322--1:scovhsp_avg=56.3:scovhsp_max=56.3:scovhsp_min=56.3:scovhsp_std=0:scovhsp_sum=56.3:send_avg=141.0:send_max=141.0:send_min=141.0:send_std=0:send_sum=141.0:sstart_avg=31.0:sstart_max=31.0:sstart_min=31.0:sstart_std=0:sstart_sum=31.0])0.855:0.095068[&&NHX:Sample_counter=rhizpot1--1||rhizpot2--1||rhizpot3--6||rhiztom3--1:Type_counter=GTDB--2||capture--9:besthit_avg=72.0:besthit_max=73.6:besthit_min=71.2:besthit_std=1.3856406460550967:besthit_sum=216.0:bitscore_avg=142.0:bitscore_max=1
```
